# Identification of functional residues using machine learning provides insights into the evolution of odorant receptor gene families in solitary and social insects

**DOI:** 10.1101/2021.12.10.472060

**Authors:** Pablo Mier, Jean-Fred Fontaine, Marah Stoldt, Romain Libbrecht, Carlotta Martelli, Susanne Foitzik, Miguel A. Andrade-Navarro

**Author notes:** Corresponding Author: Pablo Mier.

## Abstract

The gene family of insect odorant receptors (ORs) has greatly expanded in the course of evolution. ORs allow insects to detect volatile chemicals and therefore play an important role in social interactions, the detection of enemies and preys, and during foraging. The sequences of several thousand ORs are known, but their specific function or ligands have been identified only for very few of them. To advance the functional characterization of ORs, we compiled, curated and aligned the sequences of 3,902 ORs from 21 insect species. We identified the amino acid positions that best predict the response to ligands using machine learning on sets of functionally characterized proteins from the fly *Drosophila melanogaster*, the mosquito *Anopheles gambiae* and the ant *Harpegnathos saltator*. We studied the conservation of these predicted relevant residues across all OR subfamilies and show that the subfamilies that expanded strongly in social insects exhibit high levels of conservation in their binding sites. This indicates that ORs of social insect families are typically finely tuned and exhibit a sensitivity to very similar odorants. Our novel approach provides a powerful tool to use functional information from a limited number of genes to investigate the functional evolution of large gene families.

## Supplementary File S1 for "Identification of functional residues using machine learning provides insights into the evolution of odorant receptor gene families in solitary and social insects": Suppl.File1.txt (part 1 of 12)

```
>Acep\Orco
------------------------------------------------------------
-MMKM-------------------------------------------------------
-------------------------------------------K----------------
----------------QQGL-------------VADL--------------MPNIRV---
-----------------------------M-----K---------------------MFG
----------------------H----------F----------VFN---------YY--
------DD------NS--------------------------SKYL------HKI-----
------FCCANLF---------LLL----LQ--FGL-------------CA-VN-L----
--------I-----------------IE------------------SA------------
---------D----------V---------DD----LT---------------------A
NTIT-------LL------FF-T---------------------H--S-------I-V--
----------KI---VY----------F----------------A------------IR-
---------S---K----------Y----------FY-----R-----T-----------
---W-A--I-------------------------------W-----------N-------
------------------------N-P--NTH----------------------------
----------------------------PL------FA---------ESN----ARYHAI
-A--------L-KK-------------------------MRL------L-LF--------
----L------------V-----------------------GA----TTVLT---A-V--
-A------------W-T----TLT-FFE--------------------------------
----HP-IR------------------KLVD--------------P--------------
-----I-TNE---------T----TIIQ--------------------------------
-------LPQ----L--L----V-----------------------R-SF---Y-----P
---------F------D------A------------SK----GIT---------------
--------H-------ILM---------L-----------------IY-QF-Y-------
---------------------WV--------F-FML-VN------------ANSL-----
D----V-L-F---C-----SW----------------------L---------L------
------F------A----C--------------E--------Q--LQ----HLK-QIM--
----------------K--------PL--------------MELS---------ATLDTV
VPNSS----------EL---------------------FKAGSA---DHL----------
-----------------RESNEN----------------NQPP-PPSAAAQ-GDNML---
------------DLDLR------------NIYSN--------------------RQDFTA
TFRP------------------TAGMTF---------------NG---------------
----------------------------GVGP-NG----------LTK------------
--------K------QE---------M--------L---V---R--SAIKYW--------
---------------------VE----R--------H-KH---------------IV---
--------------R-------------------L--------V----------------
----TAV---G-----D----AYGFA-----------------L-------------L--
---L-----H--MLTT--------T------------I--------TL---------T--
---L-LA----YQ----------------ATK-----------V-N--------------
---GI----------N----------------V--Y-------------AA---------
---------------------ST----I----GY----------VL------YT------
---------------------FG--Q-V----F-LF-------CIF--GN----------
--------RLIEE-------------------------------------S---------
T---------S------VMEA-----------------A--------Y-S--C----HW-
----------------Y------DG------------------------SEEA-------
-K-----T-F-V----------------QIVCQQ----CQ--K----AMS---I-S--G-
-A----KFF----TV--SL-----D----------------LFAS--------V---LG-
AVV-TYFMV---L-----V-----------Q-L-K-------------------------
-----------
>AceOr2
------------------------------------------------------------
-MDFK-------------------------------------------------------
------------------------------------------------------------
-----------------------------------NA-------------NFLN-NQ-VN
-----------------------------------L---------------------ISG
------NLL-----------------------------------PIVS------------
-------DN------S-------------------RF------SVI------WRIHG---
------VTVW------------LIE----L---I-H-------------TI-AL-I----
--------V--G------M------VL---------------------------------
---------------------------APKEK----SL-------------K-------D
G-TI-------AV------VI-I----------------------LEA-------S-F--
----------ML---------------T---------------RLY-----------LR-
---------K---K----------L----------ME-----------EI----------
---IEK--------------M-------------------------------N-------
--------DIL---QN--------------------A----------------D----EI
------------------------------------MK---------D---------IIK
SA--------I--K--------P----------------IIM-----PF-II--------
----Y-----------GV----------------------TGV-----VTVA--------
-T------------W-TI------------------------QPI---------------
-------L---------------------------------------LVF----------
------EKSI-----FYYVD------YN--------------------------------
--------------L--PTA--F-----------N-----------S------E-----P
---------F------S------SR--------V--------------------------
--------L----IFSTIF---------M-----------------TI-GS---------
---------SY-----------L----------F---L-------KK-F----GV-----
D----V-Y-M---M-----HL----------------------V---------L------
------------ML----T--------------A--------Q--YR-----Y----M--
---A---------V--K---------L---------------T-----------------
---IL-----------FR------------------------------------------
------------------------------------------------------------
------------------------------------------------------------
---------------------------------------------D--------------
------------------------------------------------------------
---------------------------------------L--------------Q-----
-NYHDETKK--KY-SMEDQW-TE----R--------E-LRK--------------L----
-------C------I-------------------H--------Q----------------
----NNV---L-----N---------------MSF--------I-------------L--
---R-----K--LLSVNF------S------------L---------L-YFNNVFRFC--
---F-IG----IL-----------------L------------S----------------
---TV----------PSMS-F-----------A--------EG----ISVT---------
---------------------------S-----Y----------A-------MAS-----
---------------------LM--Q-F----Y-LL-------CSS--VQ----------
--------TLLDA-------------------------------------S---------
T---------E------ITDK-----------------A--------F-D--E----GW-
----------------Y------QF----------G-------------PS-T-------
-K-----S-T-F----------------ILLIMS--------------------------
-N-----NLE----C--RI-----A----------------AIGK--------F---NL-
SLP-SFMTI---I-----NQSYSIALLL----L-R-----A--N----------------
-----------
>AceOr3
------------------------------------------------------------
-MNFQ-------------------------------------------------------
------------------------------------------------------------
-----------------------------------NV-------------NSLN-VR-LN
-----------------------------------L---------------------LSG
------NLL-----------------------------------PMIN------------
-------RD--------------------------SF------SSF------WKIYS---
------VFVW------------ILQ----F---I-L-------------II-AM-I----
--------P--G------C------IY---------------------------------
---------------------------VPMEK----AL-------------K-------D
G-LL-------TI------VI-F----------------------IEI-------F-F--
----------VV---------------L---------------RIC-----------IR-
---------K---N----------L----------AY-----------KL----------
---IQK--------------L-------------------------------N-------
--------EIL---YI--------------------A----------------D----ET
------------------------------------MK---------N---------VII
TT--------L--K--------P----------------VKI-----PV-NF--------
----Y-----------LS----------------------SGI-----VAII--------
-G------------W-SC------------------------MHF---------------
-------V---------------------------------------LIF----------
------EKNL-----FYYED------YR--------------------------------
--------------M--PAA--F-----------S-----------E------Q-----P
---------F------S------FR--------V--------------------------
--------F----LLGDLF---------I-----------------LI-CM---------
---------IY-----------M----------F---V-------KK-V----SV-----
E----I-Y-M---M-----HL----------------------V---------L------
------------MV----T--------------A--------Q--YR-----Y----I--
---A---------M--K---------I---------------A-----------------
---MV-----------LQ------------------------------------------
------------------------------------------------------------
------------------------------------------------------------
---------------------------------------------E--------------
------------------------------------------------------------
--------K-------N----------------------E--------------E-----
-DK---SRT--GHSPKHYWK-KE----K--------E-IKA--------------L----
-------C------R-------------------H--------H----------------
----NDV---I-----Y---------------LTL--------L-------------L--
---K-----K--LLSLNF------S------------L---------M-YVMSVFRFC--
---F-IG----IM-----------------F------------S----------------
---SV----------TSTT-F-----------G--------EA----ISIA---------
---------------------------M-----Y----------T-------SGA-----
---------------------TV--Q-L----Y-IL-------CSC--VQ----------
--------QLLDA-------------------------------------S---------
T---------E------LTDK-----------------A--------F-H--E----NW-
----------------Y------LL----------E-------------PS-I-------
-K-----H-I-F----------------ILIIMA--------------------------
-N-----NLE----C--KI-----A----------------TFKN--------F---NF-
SLP-SFMTI---L-----NQSYSIAILF----L-K-----M--K----------------
-----------
>AceOr5
------------------------------------------------------------
-MDFR-------------------------------------------------------
------------------------------------------------------------
-----------------------------------NV-------------NPLN-VK-LN
-----------------------------------R---------------------FSG
------NLL-----------------------------------PMTS------------
-------DD------S-------------------LF------PVA------WRIYS---
------AIIW------------LIE----M---I-Q-------------TS-TV-V----
--------T--G------I------LI---------------------------------
---------------------------VPRNK----TL-------------Q-------D
A-TV-------GL------VV-T----------------------IEV-------F-F--
----------LL---------------R---------------QMH-----------VH-
---------R---D----------L----------VT-----------QL----------
---IQK--------------L-------------------------------N-------
--------EIL---CS--------------------E----------------D----KT
------------------------------------MK---------I---------IVK
ST--------L--K--------P----------------VEI-----PL-KF--------
----Y-----------CI----------------------VGT-----GSIF--------
-V------------W-CC------------------------TSF---------------
-------T---------------------------------------VIF----------
------KKNY-----FLYED------YR--------------------------------
--------------L--PIV--L-----------S-----------K------Q-----P
---------F------S------ME--------M--------------------------
--------F----LLGNCI---------A-----------------TI-AS---------
---------VY-----------M----------F---I-------KK-V----AL-----
D----V-Y-M---I-----NL----------------------V---------L------
------------LV----T--------------A--------Q--YR-----Y----I--
---A---------V--K---------L---------------T-----------------
---TI-----------FR------------------------------------------
------------------------------------------------------------
------------------------------------------------------------
---------------------------------------------E--------------
------------------------------------------------------------
--------N-------V----------------------P--------------Q-----
-NQNNESEK--KYSIVDSLA-IL----I--------K-MKA--------------L----
-------C------R-------------------H--------H----------------
----NAV---V-----Q---------------ITL--------M-------------L--
---K-----E--LFSLNM------S------------L---------M-YLTNVFLFC--
---F-LD----VM-----------------L------------I----------------
--NTV----------LSKA-P-----------V--------EG----IMII---------
---------------------------M-----Y----------I-------SGG-----
---------------------LV--Q-L----Y-IL-------CSC--VN----------
--------QLLNA-------------------------------------S---------
V---------E------ITDK-----------------A--------F-H--E----KW-
----------------Y------QF----------G-------------PS-L-------
-K-----H-M-L----------------RMMIIT--------------------------
-N-----NFE----C--KL-----S----------------ISEK--------F---SL-
SLP-SFMTI---L-----NQSYSFALLF----L-K-----M--K----------------
-----------
>AceOr7
------------------------------------------------------------
-MDFQ-------------------------------------------------------
------------------------------------------------------------
-----------------------------------SV-------------NPLN-VH-LN
-----------------------------------A---------------------LSG
------NLL-----------------------------------PLRP------------
-------ND------S-------------------RF------PIT------WKIYS---
------ALIW------------LIE----V---I-Q-------------TI-AL-I----
--------P--G------L------IL---------------------------------
---------------------------VPREK----AL-------------K-------D
G-TV-------LC------VV-T----------------------VEM-------F-F--
----------MA---------------V---------------RIH-----------SR-
---------R---Q----------L----------VN-----------QL----------
---IQK--------------L-------------------------------N-------
--------DIL---RF--------------------S----------------D----ET
------------------------------------MK---------N---------VVT
TT--------L--R--------P----------------MEN-----PL-KF--------
----Y-----------WL----------------------SGW-----LGVF--------
-V------------W-AC------------------------LPF---------------
-------L---------------------------------------LSF----------
------KEIS-----FFYED------YR--------------------------------
--------------M--PAV--F-----------S-----------K------Q-----P
---------F------S------LD--------V--------------------------
--------F----LLGSVF---------I-----------------LI-GN---------
---------MY-----------V----------F---V-------KK-V----GM-----
D----V-Y-M---I-----HL----------------------V---------L------
------------LI----T--------------A--------Q--YR-----Y----I--
---A---------I--K---------L---------------A-----------------
---VI-----------FR------------------------------------------
------------------------------------------------------------
------------------------------------------------------------
---------------------------------------------D--------------
------------------------------------------------------------
--------G-------N----------------------S--------------L-----
-NKLNESHQ--KYCSGINHW-IK----K--------E-MIT--------------L----
-------C------R-------------------H--------H----------------
----NNI---V-----H---------------LSS--------M-------------L--
---K-----K--LLSLNF------S------------M---------I-YVNNVLRFC--
---F-IG----IM-----------------L------------S----------------
---TI----------PSTT-I-----------L--------EA----LSIV---------
---------------------------M-----F----------A-------CGS-----
---------------------IV--Q-F----Y-IL-------CSC--VQ----------
--------QLLDA-------------------------------------S---------
Q---------Q------MTNK-----------------A--------F-H--E----KW-
----------------Y------QF----------G-------------PS-V-------
-K-----R-T-F----------------MLMILG--------------------------
-N-----NLE----C--KL-----S----------------MCDK--------F---NL-
SLP-SFMII---L-----NQSYSIALLL----L-R-----V--HE---------------
-----------
>AceOr9
------------------------------------------------------------
-MNFQ-------------------------------------------------------
------------------------------------------------------------
-----------------------------------NV-------------NSLN-VR-LN
-----------------------------------L---------------------LSG
------NLL-----------------------------------PMIN------------
-------HD------S-------------------SF------SFF------WKMYS---
------VFGW------------IIN----F---I-L-------------II-VM-I----
--------S--G------C------IY---------------------------------
---------------------------VPMEK----AL-------------K-------D
G-LH-------AI------VV-F----------------------MEI-------L-F--
----------AI---------------L---------------RIC-----------TR-
---------R---N----------L----------AY-----------QL----------
---IQK--------------L-------------------------------N-------
--------EIL---HI--------------------A----------------D----RT
------------------------------------MK---------N---------VVI
ET--------L--E--------P----------------IKI-----PL-NF--------
----Y-----------LS----------------------SGI-----VAII--------
-G------------W-SC------------------------MHF---------------
-------V---------------------------------------LIF----------
------EKNQ-----FCYED------YR--------------------------------
--------------M--PAV--F-----------S-----------K------Q-----P
---------F------S------FR--------I--------------------------
--------F----LLGDLF---------I-----------------LI-VT---------
---------IF-----------M----------F---I-------KK-V----SV-----
E----V-Y-T---M-----HL----------------------V---------L------
------------MV----T--------------A--------Q--YR-----Y----I--
---A---------L--K---------I---------------A-----------------
---MI-----------CQ------------------------------------------
------------------------------------------------------------
------------------------------------------------------------
---------------------------------------------E--------------
------------------------------------------------------------
--------K-------N----------------------G--------------D-----
-DK---SRT--GHSPKHYWK-KE----K--------E-IKA--------------L----
-------C------R-------------------H--------H----------------
----NDV---I-----Y---------------LTL--------L-------------L--
---K-----E--LLSLNF------S------------L---------M-YVMSVFRFC--
---F-IG----IM-----------------F------------S----------------
---SV----------TSTM-F-----------G--------EA----ISIA---------
---------------------------M-----F----------T-------SGA-----
---------------------TV--Q-L----Y-IL-------CSC--VQ----------
--------QLLDA-------------------------------------S---------
T---------E------ITDK-----------------A--------F-H--E----NW-
----------------Y------LL----------E-------------PS-T-------
-K-----H-I-F----------------NLIIMA--------------------------
-N-----NLE----C--KI-----A----------------TFKN--------F---NL-
SLP-SFMTI---L-----NQSYSIALLF----L-K-----M--K----------------
-----------
>AceOr11
------------------------------------------------------------
-MTRGTTS---------------------------------NR-----------------
----------------LEQF-----------------------H-K--------------
------------------LN---------------IV----------------H------
-------------------------L-SYL-----K---------------------YIG
----------------------L----------W----------TLDS------------
-------NS------S------AFLR-CSY------------HIYN--------K-----
------SVLT------------IM-----L---V-F-------------II-TL-F----
--------A--D------I------CMS-----FD-------------------------
---------D----------L---------SI----VT---------------------D
D-GC-I-----FA------GI-I----------------------V-V-------F-F--
----------KV---MI----------F----------------Q------------TR-
---------H---E----------K----------II-----R------L----------
---V-R--K-----------T---------------IDS-C------F----EL------
--------CKF-PIG---------V-----E-----D----------------E-----I
------------------------------------LD---------K---------YL-
LL--------C--R------------------------------------VI--------
----F------------Y-----------------------GF-----S--V-L-G-F--
-F------------L-V----IAL-------------------LF---------------
-----------------------------------------------VV-----------
-----PVEN---------------------------------------------------
--------G--E--L--P----V-----------------------R-AQ---Y-----P
---------F------D------TT-----------VY----PW----------------
--------H-------GIG---------F-----------------FV-E----------
---------AC------T----V--------S-IGV-I-------AI-I----MM-----
D----C-L-L---T-----NL----------------------C---------N------
------L------F----L--------------M--------Q--LE-----I----L--
---N---------A--H---------F---------------K-----------------
---N------------CG---------------------------S--------------
----------------------NDW------------------------------T----
------------LSSID---------------K-------------------------QN
CPSTIDEN--------SCYGAFSTTEASC-------------EK-DNY------------
--------------------------------DP-DAIRYGG---FA-------------
--------E-------R------------------F-------G----------R----S
---------------------IR----N--------H-QR---------------LL---
--------------A-------------------I--------I----------------
----DDF---N-----E----VFS---------AG--------M-------------F--
---V-----Q--MLSS--------T------------S--------MI---------C--
---L-TG----FQ-----------------A------------ALVI-------------
---GQ-SS-------N----T-----------L--------KF------AV-Y-------
--------------------------------------------L-------MA-----A
---------------------LS--Q-L----F-YV-------CWL--GN----------
--------EVKYQ-------------------------------------S---------
A---------S------LTQS-----------------Q--------W-L--S----KW-
----------------N------D---------DIS-------------AK-P-------
-G-----R-L-L----------------ILSMIF----LR--K----AIN---L-K--A-
-G----VFY-A---L--SM-----E----------------TFTA--------I---LR-
GSY-SFFAL---L-----N-----------T-M-H-----S--EDNQ-------------
-----------
>AceOr12
-------------------------------------------------------MIERG
TIAPN---------------------------------------------------F---
------------------------------------------------------------
------------------HL---------------RL----------------S------
-------------------------L-TIV-----Y---------------------FLG
----------------------T----------W----------PPVTG-----------
--------K-----FR-----------LPY------------LLYT--------I-----
------CSFI------------FI-----LG--I-L-------------LS-AE-I----
--------A--N------V------LTN-----WG-------------------------
---------D----------M---------SK----LT---------------------A
V-VT-L-----LM------TN-C----------------------T-H-------A-S--
----------KV---AV----------L----------------L------------RR-
---------Q---A----------R----------IQ-----T------L----------
---L-D--TA----------D---------------SAA-F------S------------
------------R-Y---------D-K---E-----Y-----------E----D-----L
------------------------------------LI---------N---------YT-
WK--------G--IFH--------------------------------H-AI--------
----Y------------Q-----------------------SF-----G-GI-A-V-F--
-C------------W-G----FTP------------------------------------
------------------------------------------------------------
------IADF---------V------AG---------RS---------------------
--------R--Q--L--P----M-----------------------E-GW---Y-----P
---------Y------N------TT-----------AT----PA----------------
--------F-------EIT---------A-----------------AH-Q----------
---------GI------A----I--------I-IAC-F-------HN-V----AM-----
D----T-L-M---T-----GL----------------------I---------T------
------V------A----C--------------C--------Q--LA-----I----L--
---E--------------------------------------R-----------------
---N------------II---------------------------S--------------
----------------------I-DN---------------KA-----------SIR---
--------------GMQ---------------N-------------------------D-
-------------------------------------------K----------------
-------------------------------PLE--------RNTLAY------------
--------Q-------L------------------L-------K----------R----C
---------------------AM----H--------S-NM---------------IF---
--------------H-------------------F--------I----------------
----SEI---Q-----N----IFG---------TV--------I-------------F--
---F-----Q--FLSN--------C------------M--------II---------C--
---L-IA----FN-----------------V------------S-QI-----NV------
---YI-PA-------V----L-----------I--------G-------ML---------
---------------------------T-----Y----------M-------CC-----M
---------------------TY--Q-I----F-IF-------CWH--GN----------
--------ELHLH-------------------------------------S---------
M---------R------LVTA-----------------A--------Y-S--N----NW-
----------------F------S------N----T-------------ER-F-------
-K-----R-G-L----------------QIMMIR----AH--R----PLT---L-C--A-
-G----RIM-L---L--SL-----D----------------TFMQ--------I---MR-
MSY-SIFTV---L-----Q-----------G-S-A-----A-------------------
-----------
>AceOr13
------------------------------------------------------------
-MD---------------------------------------------------------
------------------------------------------------------------
------------------LL---------------PV----------------N------
-------------------------F-YVL-----R---------------------FCG
----------------------V----------W----------KEHKN-----------
--------S------N------LVIR-FIS------------FCYR--------Y-----
------TIAA------------II-----Y---H-F-------------TI-FE-M----
--------A--E------L------IRM-----RN-------------------------
---------D----------V---------ED----LT---------------------E
S-LF-L-----VL------TF-M----------------------C-L-------C-L--
----------KY---LN----------V----------------F------------MR-
---------Q---Y----------E----------LR-----A------L----------
---L-D--CF----------R---------------ANL-C------Q------------
------------P-R---------N-S---M-----E-----------E----S-----I
------------------------------------LK---------Q---------YD-
LK--------A--K------------------R------I--------T-CA--------
----F------------M-----------------------FI-----S-QI-S-G-F--
-L------------V-L----IGP------------------------------------
------------------------------------------------------------
--------LM---------T------QN---------ER---------------------
--------Q-----L--P----M-----------------------K-MY---V-----P
---------Y------S------M------------ME----L----------------F
P-------Y-------LLT---------Y-----------------LE-Q----------
---------VA------V----V--------F-YGV-S-------LN-V----AF-----
D----S-L-V---Y-----GF----------------------I---------I------
------H------T----C--------------G--------Q--IE-----L----L--
---C---------Y--R---------L---------------S-----------------
---E------------TF---------------------------R--------------
----------------------F-----------------L-------------------
--------------QEN---------------N-------------------------K-
------------------------------------------------------------
-------------------------------EKE--------HDVIEK------------
--------F-------A------------------I-------A----------E----C
---------------------VR----H--------H-VS---------------VC---
--------------N-------------------I--------M----------------
----HRI---Q-----S----LFM---------WI--------I-------------T--
---I-----L--FFFS--------L------------I--------TL---------C--
---S-SV----YQ-----------------M------------S-N------KN------
---FF-SV-------E----F-----------F--------V-------FL---------
---------------------------V-----Y----------L-------GA-----M
---------------------LF--Q-V----F-SY-------CWY--GN----------
--------ELDLK-------------------------------------N---------
K---------S------IAHA-----------------I--------Y-A--S----DW-
----------------T------V------I----S-------------AK-Q-------
-R-----K-S-L----------------SFMMMI----SQ--G----GRI---L-S--F-
-Y----GIC-S---L--VL-----S----------------TFTW--------I---LK-
TSY-SSFNL---L-----Q-----------Q-A-T-----I-------------------
-----------
>AceOr14
------------------------------------------------------------
-MD---------------------------------------------------------
------------------------------------------------------------
------------------IL---------------PL----------------N------
-------------------------F-RVL-----W---------------------FCG
----------------------A----------W----------SEKKD-----------
--------N------N-D----LFIR-FLS------------FCYR--------Y-----
------AIVI------------LI-----Y---E-F-------------TI-SE-V----
--------I--E------L------IRT-----HD-------------------------
---------D----------I---------EG----IT---------------------E
G-LF-L-----AL------TY-V----------------------A-L-------C-F--
----------KY---GN----------F----------------L------------VR-
---------Q---N----------E----------VS-----M------L----------
---L-D--CF----------R---------------RET-C------Q------------
------------P-R---------N-S---E-----E-----------R----M-----I
------------------------------------LI---------K---------YD-
RK--------A--K------------------W------C--------V-RT--------
----F------------M-----------------------SI-----S-QA-T-C-I--
-A------------L-I----LAP------------------------------------
------------------------------------------------------------
------IVGP---------Q------NT---------DR---------------------
--------P-----L--P----F-----------------------K-TY---L-----P
---------Y------S------I------------SG----L----------------Y
P-------Y-------LAT---------Y-----------------LQ-H----------
---------VG------A----I--------F-YGV-L-------LN-V----SF-----
D----S-L-V---Y-----GF----------------------T---------L------
------H------V----C--------------G--------Q--IE-----L----L--
---C---------Y--R---------L---------------S-----------------
---K------------IY---------------------------K--------------
------------------------------------------------------------
----------------D---------------H-------------------------P-
-------------------------------------------K----------------
-------------------------------QYQ--------IDMDKG------------
--------T-------M------------------I-------S----------E----C
---------------------VR----H--------Q-LY---------------VH---
--------------E-------------------I--------V----------------
----RRI---Q-----S----LFV---------WT--------V-------------M--
---I-----L--FIFS--------M------------V--------TL---------C--
---T-SI----FQ-----------------M------------S-K------KS------
---LL-SV-------G----F-----------L--------S-------LT---------
---------------------------L-----Y----------L-------GC-----M
---------------------LF--Q-V----F-FY-------CWY--GN----------
--------ELQLK-------------------------------------S---------
K---------G------IGDA-----------------I--------Y-S--S----NW-
----------------T------I------A----T-------------TR-D-------
-R-----K-S-L----------------LFVMTI----SQ--K----GLK---L-S--Y-
-Y----GIF-S---L--AL-----D----------------TFTW--------I---LK-
TSY-STFNV---L-----Q-----------Q-T-S-----M-------------------
-----------
>AceOr15
------------------------------------------------------------
-MD---------------------------------------------------------
------------------------------------------------------------
------------------IL---------------PV----------------N------
-------------------------F-KAL-----R---------------------FCG
----------------------A----------W----------KERED-----------
--------N------N------MCVG-FLR------------LCYR--------Y-----
------AIFL------------LI-----Y---E-F-------------TV-LD-V----
--------I--E------V------IRT-----RD-------------------------
---------H----------I---------QE----LT---------------------E
G-LF-M-----GL------TF-L----------------------T-L-------C-V--
----------KY---AN----------F----------------L------------LR-
---------G---N----------E----------LS-----D------L----------
---L-N--CL----------R---------------VKR-C------Q------------
------------P-R---------N-S---I-----E-----------K----L-----I
------------------------------------IE---------E---------HS-
RR--------A--K------------------W------S--------T-MS--------
----F------------L-----------------------MI-----S-YV-T-G-L--
-G------------F-I----ITP------------------------------------
-----------------------------------------------A------------
------LGLL---------K------EG---------KR---------------------
--------V-----L--P----L-----------------------K-TY---I-----P
---------Y------S------V------------SN----L----------------L
P-------Y-------LVT---------Y-----------------LQ-Q----------
---------FL------A----V--------F-YAI-M-------LN-V----NF-----
D----C-L-V---Y-----GF----------------------T---------I------
------Q------V----C--------------A--------Q--ID-----L----M--
---C---------S--R---------L---------------T-----------------
---D------------SL---------------------------K--------------
------------------------------------------------------------
----------------N---------------I-------------------------G-
-------------------------------------------G-I--------------
-------------------------------SSG--------RKPETN------------
--------A-------L------------------I-------V----------E----C
---------------------VK----H--------H-LL---------------VS---
--------------N-------------------L--------V----------------
----KKI---R-----E----LFI---------WT--------V-------------M--
---I-----F--FFFS--------L------------L--------IV---------C--
---T-SI----FL-----------------I------------S-K------KK------
---LL-SF-------E----F-----------L--------S-------MF---------
---------------------------L-----Y----------L-------SG-----I
---------------------LL--Q-L----F-YY-------CWY--GN----------
--------ELELK-------------------------------------S---------
K---------S------IATT-----------------V--------Y-S--C----NW-
----------------T------M------A----T-------------PQ-E-------
-R-----R-S-L----------------MLIMIS----SQ--K----GIM---F-S--Y-
-H----GVF-T---L--SL-----N----------------TFAW--------I---CR-
TSY-SAYNL---L-----Q-----------G-A-S-----N-------------------
-----------
>AceOr17
------------------------------------------------------------
-MH---------------------------------------------------------
------------------------------------------------------------
------------------VL---------------KF----------------T------
-------------------------L-TIC-----T---------------------IAG
----------------------F----------W----------QPPSW-----------
--------T------S------LLNH-IIY------------KTYA--------M-----
------FLVL------------SL-----N---I-F-------------AI-SQ-F----
--------M--N------I------IMY-----VN-------------------------
---------N----------S---------DD----LT---------------------D
S-LY-M-----ML------TV-F----------------------V-A-------G-Y--
----------KN---IC----------L----------------W------------ID-
---------H---K----------N----------VR-----M------L----------
---V-N--VL----------R---------------KKP-F------K------------
------------P-N---------E-F---H-----E-----------I----T-----I
------------------------------------RQ---------Q---------FD-
KR--------I--Q-----------------------------NV---A-MG--------
----Y------------L-----------------------IL-----V-GS-A-V-V--
-V------------V-I----ISS------------------------------------
-----------------------------------------------I------------
------FMDL---------S------KG--------------------------------
--------N-----L--T----Y-----------------------R-AW---I-----P
---------F------D------Y------------ST----P----------------I
A-------F-------TFV---------Y-----------------TN-Q----------
---------MI------G----M--------S-CSG-L-------VN-V----AC-----
E----S-L-V---C-----GF----------------------L---------L------
------H------I----C--------------C--------Q--FE-----I----L--
---E---------Y--R---------L---------------K-----------------
---N------------IN---------------------------Q--------------
----------------------N-QN--------------I-------------------
------------------------------------------------------------
------------------------------------------------------------
------------------------------------------------------------
-----------------------------------L-------C----------D----C
---------------------IN----H--------H-NY---------------IV---
--------------K-------------------Y--------A----------------
----HTI---N-----D----KFA---------KI--------I-------------A--
---V-----Q--FGVS--------M------------M--------VV---------C--
---S-NL----YR-----------------M------------A-M------A-------
---NE-YM-------K----F-----------I--------P-------LI---------
---------------------------M-----Y----------T-------GC-----M
---------------------LA--Q-I----F-IY-------CWF--GN----------
--------EVKLK-------------------------------------S---------
L---------Q------LANS-----------------V--------Y-N--M----NW-
----------------L------E------L----S-------------NS-N-------
-K-----K-S-L----------------LIIMKR----ST--F----PIE---F-S--S-
-A----YII-T---M--NL-----E----------------SFVA--------L---LK-
MSY-SSFNL---L-----H-----------Q-T-Q-----E--Q----------------
-----------
>AceOr18
------------------------------------------------------------
-MR---------------------------------------------------------
------------------------------------------------------------
------------------VL---------------KF----------------T------
-------------------------L-LVC-----A---------------------FAG
----------------------C----------W----------QPISW-----------
--------T------S------LFKH-IIY------------KTYA--------M-----
------FLVS------------SL-----Y---I-F-------------SI-SQ-F----
--------M--N------I------VLN-----VE-------------------------
---------N----------S---------DE----FT---------------------D
S-LY-M-----ML------TV-F----------------------V-A-------G-Y--
----------KQ---VY----------M----------------W------------ID-
---------R---K----------N----------IM-----V------I----------
---I-N--VL----------N---------------EKP-F------A------------
------------A-C---------E-I---Q-----E-----------L----K-----I
------------------------------------QQ---------K---------FE-
KM--------V--Q-----------------------------NS---T-LR--------
----Y------------L-----------------------IL-----I-MA-T-I-I--
-S------------I-V----LTS------------------------------------
-----------------------------------------------V------------
------IMEF---------S------NR--------------------------------
--------N-----L--T----Y-----------------------K-AW---V-----P
---------F------N------Y------------SY----P----------------A
L-------Y-------FLV---------Y-----------------TH-Q----------
---------LI------G----M--------A-TSG-I-------VN-V----AC-----
E----S-I-I---C-----GL----------------------L---------L------
------H------I----C--------------C--------Q--LE-----I----L--
---E---------Y--R---------L---------------T-----------------
---K------------MT---------------------------H--------------
----------------------G-ED--------------V-------------------
------------------------------------------------------------
------------------------------------------------------------
------------------------------------------------------------
-----------------------------------L-------R----------N----C
---------------------VS----H--------H-NR---------------IF---
--------------E-------------------Y--------A----------------
----YVV---N-----N----MFA---------KI--------I-------------G--
---L-----Q--FAVS--------M------------L--------VV---------C--
---S-NL----YR-----------------I------------A-M------A-------
---TD-YV-------T----F-----------I--------S-------LM---------
---------------------------M-----Y----------T-------GA-----I
---------------------LT--Q-I----F-IY-------CWF--GN----------
--------EVKTK-------------------------------------S---------
L---------Q------LMNN-----------------I--------Y-N--I----QW-
----------------P------S------L----S-------------NN-N-------
-K-----K-G-L----------------LIIMRR----AM--N----PIE---F-S--S-
-A----YII-T---M--NL-----E----------------SFVA--------L---LK-
MSY-SAFNL---L-----H-----------Q-T-Q-----D-------------------
-----------
>AceOr19
------------------------------------------------------------
------------------------------------------------------------
------------------------------------------------------------
------------------ML---------------KF----------------S------
-------------------------L-MLC-----A---------------------FAG
----------------------C----------W----------QPIIW-----------
--------T------S------LFKH-IIY------------KTYA--------I-----
------FLIF------------SL-----Y---L-F-------------LI-SQ-F----
--------I--N------I------TLN-----VG-------------------------
---------N----------S---------NE----FT---------------------D
A-LY-M-----ML------TI-F----------------------V-A-------G-Y--
----------KQ---VY----------M----------------W------------ID-
---------R---K----------N----------FI-----I------I----------
---I-N--IL----------N---------------EKP-F------A------------
------------P-Y---------E-T---H-----E-----------V----M-----I
------------------------------------QE---------K---------FE-
KL--------I--Q-----------------------------NN---M-RR--------
----Y------------L-----------------------II-----V-LM-S-I-T--
-S------------I-L----TMS------------------------------------
-----------------------------------------------V------------
------STNF---------K------KR--------------------------------
--------N-----L--T----Y-----------------------K-AW---V-----P
---------F------D------Y------------SS----P----------------A
I-------Y-------FVV---------Y-----------------IH-Q----------
---------LI------A----M--------S-TSG-I-------VN-V----AC-----
D----S-L-L---C-----GF----------------------L---------L------
------H------I----C--------------C--------Q--FE-----I----L--
---G---------Y--R---------L---------------T-----------------
---K------------L-------------------------------------------
----------------------T-QN--------------S-------------------
------------------------------------------------------------
------------------------------------------------------------
------------------------------------------------------------
-----------------------------------L-------C----------D----C
---------------------VR----H--------H-NR---------------IF---
--------------E-------------------Y--------A----------------
----YTV---N-----N----MFA---------KI--------I-------------A--
---I-----Q--FAVS--------M------------L--------VV---------C--
---S-NL----YR-----------------I------------A-M------A-------
---RD-YV-------S----F-----------I--------S-------LI---------
---------------------------M-----Y----------T-------SA-----I
---------------------LV--Q-I----F-IY-------CWF--GN----------
--------EVKLK-------------------------------------S---------
L---------Q------LINS-----------------I--------Y-D--I----EW-
----------------L------A------L----S-------------NS-N-------
-K-----K-D-L----------------LLIMKR----AM--T----PIE---F-T--S-
-G----YII-T---M--NL-----E----------------SFVA--------L---LK-
MSY-SVFNL---L-----H-----------Q-T-N-----V-------------------
-----------
>AceOr20
------------------------------------------------------------
-MI---------------------------------------------------------
------------------------------------------------------------
------------------VL---------------QF----------------T------
-------------------------L-VLC-----T---------------------VCG
----------------------C----------W----------QPLTW-----------
--------T------S------QSKY-IMY------------NSYR--------I-----
------LLIC------------IA-----S---A-F-------------TI-SQ-I----
--------M--N------I------VLN-----IN-------------------------
---------N----------F---------DE----IS---------------------D
N-IY-M-----TL------AV-F----------------------I-A-------T-Y--
----------KI---VT----------M----------------W------------II-
---------K---E----------H----------VI-----T------I----------
---V-N--VL----------M---------------EEP-F------K------------
------------P-S---------E-S---C-----E-----------V----I-----I
------------------------------------RQ---------R---------YN-
KT--------I--R-----------------------------KY---A-LC--------
----Y------------Y-----------------------GL-----V-QI-T-V-I--
-C------------I-I----LNA------------------------------------
-----------------------------------------------I------------
------FMDF---------M------KG--------------------------------
--------N-----L--T----F-----------------------K-AW---V-----P
---------F------D------Y------------TS----P----------------I
I-------F-------FFV---------F-----------------TH-Q----------
---------II------G----M--------S-ICA-T-------VN-V----AC-----
D----S-L-I---S-----GL----------------------L---------Q------
------E------I----C--------------C--------Q--LE-----I----L--
---E---------Y--R---------L---------------------------------
---K------------IS---------------------------Y--------------
----------------------D-QH--------------S-------------------
------------------------------------------------------------
------------------------------------------------------------
------------------------------------------------------------
-----------------------------------L-------C----------N----C
---------------------IR----H--------H-DR---------------IY---
--------------E-------------------Y--------A----------------
----YMV---N-----R----RFA---------KI--------I-------------A--
---F-----Q--FAVS--------M------------L--------VV---------C--
---A-NL----YK-----------------L------------A-S------ISI--V--
---MI-NG-------N----L-----------V--------T-------LI---------
---------------------------M-----Y----------T-------AC-----M
---------------------LS--Q-I----F-LY-------CWF--GN----------
--------ELKLK-------------------------------------S---------
I---------G------VANS-----------------I--------Y-N--M----KW-
----------------H------I------F----D-------------NK-N-------
-K-----K-A-L----------------LLIMRR----SM--V----PIE---F-N--S-
-A----VII-T---L--NL-----D----------------SFVS--------L---LK-
SSY-SAYNL---L-----K-----------H-S-L-----Q--D----------------
-----------
>AceOr21
------------------------------------------------------------
-MI---------------------------------------------------------
------------------------------------------------------------
------------------VL---------------EF----------------T------
-------------------------L-TLC-----A---------------------VSG
----------------------C----------W----------QPLTW-----------
--------T------S------LFKY-MMY------------NSYR--------I-----
------LLIC------------LL-----C---T-F-------------TI-SQ-V----
--------V--N------I------ILN-----IN-------------------------
---------N----------F---------DE----IS---------------------D
N-IY-M-----TL------TV-F----------------------I-A-------T-Y--
----------KI---TT----------M----------------W------------VI-
---------K---E----------H----------VI-----T------I----------
---I-N--VL----------K---------------KKP-F------K------------
------------P-S---------E-S---C-----E-----------V----I-----I
------------------------------------RQ---------K---------YD-
KT--------I--K-----------------------------KY---A-VW--------
----Y------------Y-----------------------GL-----V-QV-T-V-I--
-C------------I-I----LNA------------------------------------
-----------------------------------------------I------------
------FMDF---------I------EG--------------------------------
--------N-----L--T----Y-----------------------K-AW---V-----P
---------F------D------Y------------TL----P----------------I
I-------F-------LLM---------F-----------------TH-Q----------
---------MI------G----M--------S-ICA-A-------VN-V----AC-----
D----S-L-I---T-----GL----------------------L---------Q------
------E------I----C--------------C--------Q--FE-----I----L--
---E---------Y--R---------L---------------T-----------------
---K------------IL---------------------------Y--------------
----------------------E-KH--------------I-------------------
------------------------------------------------------------
------------------------------------------------------------
------------------------------------------------------------
-----------------------------------L-------R----------D----C
---------------------VR----H--------H-NR---------------IY---
--------------E-------------------Y--------A----------------
----HIV---N-----R----RFA---------KI--------I-------------A--
---L-----Q--FAVS--------M------------L--------VV---------C--
---A-NL----YK-----------------L------------A-A------ISL--L--
---MI-NG-------S----L-----------V--------T-------LI---------
---------------------------L-----Y----------T-------AC-----M
---------------------LS--Q-I----F-LY-------CWF--GN----------
--------ELKLR-------------------------------------S---------
T---------K------VANS-----------------I--------Y-N--I----KW-
----------------Q------E------L----D-------------NK-N-------
-K-----K-S-F----------------LLIMRR----SM--I----PIE---F-K--S-
-A----IVI-T---L--NL-----D----------------SFVA--------L---LK-
TSY-SAYNI---L-----K-----------R-A-Q-----Q--D----------------
-----------
>AceOr22
------------------------------------------------------------
-MP---------------------------------------------------------
------------------------------------------------------------
------------------VL---------------KF----------------T------
-------------------------L-AVL-----A---------------------VAG
----------------------C----------W----------RPTSW-----------
--------T------S------LFRH-MIY------------NAYT--------T-----
------SMLI------------TL-----Y---T-F-------------AM-TQ-I----
--------I--E------L------ILR-----AD-------------------------
---------N----------A---------DT----IG---------------------D
A-LF-N-----AL------IS-L----------------------L-A-------C-Y--
----------KA---IA----------M----------------R------------IN-
---------H---N----------S----------IT-----M------L----------
---I-S--NL----------V---------------EKP-F------K------------
------------P-V---------D-L---N-----E-----------N----M-----I
------------------------------------RE---------K---------FD-
KR--------I--T-----------------------------NN---T-LY--------
----Y------------L-----------------------IL-----S-SI-T-V-I--
-Y------------M-I----LLS------------------------------------
-----------------------------------------------I------------
------FTNF---------K------NG--------------------------------
--------T-----L--M----Y-----------------------R-AW---L-----P
---------F------N------S------------SI----SA----------------
L-------F-------YLA---------Y-----------------AH-Q----------
---------IF------S----L--------I-FNG-L-------IH-P----IC-----
D----N-L-I---C-----GL----------------------L---------L------
------H------I----C--------------C--------Q--IE-----I----L--
---E---------Y--R---------L---------------S-----------------
---N------------IA---------------------------N--------------
----------------------D-QE--------------N-------------------
------------------------------------------------------------
------------------------------------------------------------
------------------------------------------------------------
-----------------------------------L-------R----------N----C
---------------------VR----H--------H-IY---------------IF---
--------------E-------------------Y--------A----------------
----YIL---N-----D----KFS---------KI--------I-------------P--
---S-----E--FLTI--------T------------V--------VM---------C--
---Y-NL----IH-----------------M------------A-F------RT------
---SN-TV-------S----C-----------I--------Q-------DV---------
---------------------------M-----V----------I-------AS-----T
---------------------LA--P-I----F-YY-------CWF--GN----------
--------EIKLK-------------------------------------S---------
L---------Q------LSDS-----------------I--------Y-N--M----EW-
----------------T------M------F----S-------------NN-M-------
-K-----K-G-L----------------LMIMNR----AT--I----PIE---F-I--S-
-A----DII-P---V--NL-----D----------------SFIK--------V---LK-
TSY-SLFNV---M-----L-----------Q-S-R-----K--Q----------------
-----------
>AceOr25
------------------------------------------------------------
-MH---------------------------------------------------------
------------------------------------------------------------
------------------IL---------------KL----------------T------
-------------------------R-TII-----I---------------------VAG
----------------------C----------F----------RPFSW-----------
--------T------S------LFKQ-TIY------------NIYR--------L-----
------YVIS------------ML-----Y---F-F-------------SM-WQ-F----
--------M--D------I------VLN-----VD-------------------------
---------N----------P---------YD----FT---------------------N
N-LN-M-----LL------TS-S----------------------A-A-------C-Y--
----------KI---FI----------V----------------W------------LN-
---------Y---E----------K----------IA-----A------L----------
---I-N--CL----------I---------------EEP-F------K------------
------------P-L---------N-L---S-----E-----------T----K-----I
------------------------------------QR---------Q---------YD-
KI--------I--R-----------------------------NN---T-LR--------
----Y------------T-----------------------SL-----I-GT-T-C-S--
-F------------I-A----LMS------------------------------------
-----------------------------------------------L------------
------FTDF---------R------HK--------------------------------
--------R-----L--T----Y-----------------------R-EW---V-----P
---------Y------N------Y------------SS----Y----------------M
T-------Y-------YFT---------Y-----------------AQ-Q----------
---------MI------S----T--------F-HCA-S-------VN-V----AC-----
D----T-L-L---C-----GL----------------------L---------M------
------H------I----C--------------C--------Q--LE-----I----L--
---E---------Y--R---------L---------------K-----------------
---N------------IS---------------------------N--------------
----------------------N-EF--------------T-------------------
------------------------------------------------------------
------------------------------------------------------------
------------------------------------------------------------
-----------------------------------L-------G----------F----C
---------------------VR----H--------H-NR---------------IL---
--------------E-------------------Y--------A----------------
----QLV---N-----V----RFT---------KI--------V-------------G--
---F-----Q--FMTS--------T------------M--------VI---------C--
---C-NL----YQ-----------------L------------T-D-------S------
---AL-SA-------N----H-----------I--------P-------LI---------
---------------------------M-----Y----------T-------CC-----M
---------------------LT--Q-I----F-IY-------CWF--GN----------
--------KVKFK-------------------------------------S---------
L---------Q------LTDS-----------------I--------F-H--I----EW-
----------------P------I------L----N-------------NN-I-------
-K-----K-S-L----------------LVIMKR----VI--I----PIE---I-S--T-
-V----YIL-T---I--NL-----D----------------SFVA--------L---LK-
TSY-SVYNL---L-----V-----------R-V-Q-----E--Y----------------
-----------
>AceOr26
------------------------------------------------------------
-MH---------------------------------------------------------
------------------------------------------------------------
------------------IL---------------KL----------------T------
-------------------------R-TIC-----M---------------------ITG
----------------------C----------F----------RPQSW-----------
--------T------S------LFKW-IIY------------DIYR--------L-----
------YVIS------------MM-----Y---T-F-------------TF-SQ-I----
--------V--D------I------VIN-----VD-------------------------
---------N----------P---------ND----FT---------------------N
N-LN-M-----ML------NM-S----------------------A-S-------C-Y--
----------KF---YI----------A----------------S------------LS-
---------Y---K----------N----------IV-----T------L----------
---I-N--YL----------T---------------EEP-F------K------------
------------P-L---------D-L---D-----E-----------I----K-----I
------------------------------------RR---------Q---------YD-
KI--------I--R-----------------------------NN---T-LR--------
----Y------------A-----------------------IM-----I-AT-A-W-T--
-F------------M-T----LMS------------------------------------
-----------------------------------------------L------------
------LTNF---------R------HR--------------------------------
--------R-----L--T----Y-----------------------R-GW---I-----P
---------Y------D------Y------------SS----Y----------------I
K-------F-------CLT---------Y-----------------GQ-Q----------
---------LL------S----T--------F-HGA-S-------IN-V----AC-----
D----T-L-L---C-----GF----------------------L---------M------
------H------I----C--------------C--------Q--IE-----I----L--
---E---------Y--R---------L---------------K-----------------
---K------------HL---------------------------C--------------
----------------------N-QF--------------S-------------------
------------------------------------------------------------
------------------------------------------------------------
------------------------------------------------------------
-----------------------------------L-------G----------Y----C
---------------------IR----H--------H-NR---------------IF---
--------------E-------------------F--------A----------------
----QMV---N-----T----RFT---------QI--------I-------------G--
---F-----Q--FMAS--------T------------M--------VT---------C--
---S-NL----YQ-----------------L------------T-K-------S------
---TL-NA-------D----H-----------F--------A-------LI---------
---------------------------M-----Y----------T-------CA-----T
---------------------VI--Q-I----F-VY-------CWF--GN----------
--------KVKLK-------------------------------------S---------
L---------H------LTNS-----------------I--------F-Q--M----EW-
----------------S------V------V----E-------------NS-I-------
-K-----K-N-I----------------LIIMKR----AM--I----PIE---I-T--T-
-V----HIL-T---I--NL-----D----------------SFVA--------L---LK-
TSY-SVYNL---L-----V-----------R-I-Q-----E-------------------
-----------
>AceOr27
------------------------------------------------------------
-MS---------------------------------------------------------
------------------------------------------------------------
------------------SL---------------KF----------------I------
-------------------------F-AIL-----T---------------------IAG
----------------------C----------W----------RPFSW-----------
--------T------S------LIKH-ALY------------DAYT--------L-----
------LVIS------------VM-----Y---S-F-------------TF-SQ-F----
--------M--D------V------ILN-----VD-------------------------
---------N----------P---------DD----FT---------------------N
T-LY-T-----ML------TM-F----------------------A-A-------N-Y--
----------KI---LN----------L----------------F------------VN-
---------H---E----------S----------FA-----K------L----------
---I-Q--NL----------T---------------EGT-F------K------------
------------P-L---------L-L---V-----E-----------I----E-----I
------------------------------------QR---------K---------FD-
KI--------I--Q-----------------------------NI---A-KC--------
----Y------------T-----------------------IL-----I-II-T-Y-T--
-G------------H-V----LIS------------------------------------
-----------------------------------------------L------------
------LTNF---------K------KR--------------------------------
--------Q-----L--T----F-----------------------R-GW---I-----P
---------Y------N------Y------------SS----F----------------M
L-------F-------CLT---------Y-----------------VH-Q----------
---------YI------G----V--------I-FAC-L-------VS-V----AC-----
D----S-L-I---V-----GL----------------------L---------L------
------H------V----C--------------C--------Q--IT-----I----L--
---Q---------Y--R---------L---------------K-----------------
---S------------LI---------------------------N--------------
----------------------G-QN--------------T-------------------
------------------------------------------------------------
------------------------------------------------------------
------------------------------------------------------------
-----------------------------------L-------R----------D----C
---------------------VR----Q--------H-HH---------------II---
--------------K-------------------F--------A----------------
----YAT---N-----K----RFT---------RT--------I-------------A--
---F-----Q--FVAS--------T------------F--------VV---------C--
---S-NL----YQ-----------------L------------T-R-------T------
---KL-IV-------D----F-----------I--------A-------FF---------
---------------------------A-----Y----------T-------LC-----I
---------------------LV--Q-I----F-IY-------CWF--GN----------
--------KLKLT-------------------------------------S---------
L---------Q------LVDS-----------------I--------F-E--I----DW-
----------------I------A------L----D-------------LK-T-------
-K-----K-S-L----------------LVIMTR----AM--K----PIE---F-N--S-
-A----YIL-N---M--NL-----D----------------SFVA--------L---LK-
TSY-SAYNL---L-----S-----------Q-V-Q-----E-------------------
-----------
>AceOr28
------------------------------------------------------------
-MN---------------------------------------------------------
------------------------------------------------------------
------------------SL---------------KF----------------T------
-------------------------L-AIL-----T---------------------IAG
----------------------C----------W----------RPFSS-----------
--------T------L------LIKH-TLY------------DAYT--------L-----
------LVIS------------IM-----Y---S-F-------------TF-SQ-F----
--------M--D------I------ILN-----VD-------------------------
---------N----------P---------ND----FT---------------------N
T-LY-A-----ML------TM-F----------------------A-A-------D-Y--
----------KI---LD----------L----------------F------------VN-
---------H---E----------S----------FA-----E------L----------
---I-Q--NL----------T---------------ERT-F------K------------
------------P-L---------L-L---F-----E-----------I----E-----I
------------------------------------QR---------K---------FN-
MI--------I--Q-----------------------------NM---T-KC--------
----Y------------T-----------------------IL-----I-MI-T-Y-A--
-G------------H-V----LRS------------------------------------
-----------------------------------------------L------------
------LTNF---------K------KG--------------------------------
--------Q-----L--A----F-----------------------R-GW---I-----P
---------Y------D------Y------------SS----F----------------V
L-------F-------CLT---------Y-----------------AH-Q----------
---------YV------G----L--------L-FAC-L-------VS-V----AC-----
D----G-L-I---V-----GL----------------------L---------L------
------H------V----C--------------C--------Q--IT-----I----L--
---Q---------Y--R---------L---------------K-----------------
---G------------LI---------------------------N--------------
----------------------G-QN--------------T-------------------
------------------------------------------------------------
------------------------------------------------------------
------------------------------------------------------------
-----------------------------------L-------R----------D----C
---------------------VR----Q--------H-RH---------------II---
--------------E-------------------F--------A----------------
----NAT---N-----E----RFR---------RI--------I-------------A--
---F-----Q--FVAS--------T------------F--------VV---------C--
---S-NL----YQ-----------------L------------T-R-------T------
---EL-IV-------D----F-----------I--------A-------FF---------
---------------------------A-----Y----------T-------LC-----V
---------------------LV--Q-I----F-IY-------CWF--GN----------
--------KLKLM-------------------------------------S---------
L---------Q------LVDS-----------------I--------F-E--I----EW-
----------------I------A------L----D-------------HK-T-------
-R-----K-S-L----------------LIIMIR----AM--K----PIE---F-N--S-
-A----YIF-N---M--NL-----D----------------SFVT--------L---LK-
TSY-SAYNL---L-----S-----------Q-I-Q-----E-------------------
-----------
>AceOr31
------------------------------------------------------------
-MQ---------------------------------------------------------
------------------------------------------------------------
------------------VL---------------KF----------------T------
-------------------------L-KIL-----T---------------------VVG
----------------------C----------W----------PPNSW-----------
--------T------S------LCKR-TIY------------NVYT--------I-----
------SIIL------------LL-----F---T-F-------------ML-PQ-L----
--------M--D------I------VLN-----VN-------------------------
---------N----------A---------ND----FT---------------------D
T-FY-I-----ML------AM-I----------------------I-S-------C-C--
----------KM---VG----------L----------------L------------IN-
---------R---N----------N----------IG-----I------L----------
---T-N--IL----------T---------------QKP-F------I------------
------------P-L---------E-A---D-----E-----------I----E-----I
------------------------------------RQ---------K---------FD-
KT--------I--Q-----------------------------TN---T-LW--------
----Y------------T-----------------------IL-----V-ET-T-C-A--
-C------------V-M----LTS------------------------------------
-----------------------------------------------L------------
------FTDF---------R------KG--------------------------------
--------N-----L--T----Y-----------------------R-EW---T-----P
---------Y------N------Y------------TS----E----------------V
I-------F-------YII---------Y-----------------AR-Q----------
---------LI------S----S--------T-IGS-M-------VN-V----AC-----
D----S-L-I---C-----GL----------------------L---------L------
------H------V----C--------------C--------Q--LE-----I----L--
---E---------C--R---------L---------------K-----------------
---K------------NF---------------------------L--------------
----------------------G-QN--------------N-------------------
------------------------------------------------------------
------------------------------------------------------------
------------------------------------------------------------
-----------------------------------L-------R----------E----C
---------------------VR----Q--------H-DC---------------IF---
--------------K-------------------F--------A----------------
----LMV---N-----E----KFK---------II--------I-------------A--
---I-----Q--FIVS--------T------------L--------VV---------C--
---S-NL----YQ-----------------L------------A-K-------M------
---TL-IA-------Q----C-----------F--------P-------LI---------
---------------------------L-----Y----------T-------CS-----M
---------------------LT--Q-I----L-IY-------CWY--GN----------
--------EVKLK-------------------------------------S---------
V---------Q------LIVN-----------------I--------F-G--M----GW-
----------------L------T------M----K-------------QN-R-------
-K-----Q-S-L----------------LIIMNR----SL--I----PIE---F-S--S-
-A----YIL-T---M--NL-----N----------------SFVS--------L---LK-
TSF-SAYNI---L-----Q-----------Q-I---------------------------
-----------
>AceOr32
------------------------------------------------------------
-MH---------------------------------------------------------
------------------------------------------------------------
------------------VL---------------QL----------------T------
-------------------------F-KIL-----T---------------------IVG
----------------------C----------W----------RPQSC-----------
--------S------S------LYLR-IIY------------NAYT--------V-----
------FMIV------------LL-----Y---T-F-------------LI-SQ-F----
--------L--D------I------IWN-----VD-------------------------
---------N----------A---------ED----FT---------------------E
N-LY-A-----TM------AS-V----------------------V-S-------C-S--
----------KM---LS----------L----------------L------------VN-
---------R---K----------N----------IN-----M------L----------
---I-N--VL----------I---------------KKP-Y------R------------
------------P-L---------E-M---D-----E-----------M----R-----I
------------------------------------RY---------K---------FD-
RL--------I--Y-----------------------------IN---T-LY--------
----Y------------T-----------------------IL-----V-ET-T-C-A--
-C------------I-T----VTS------------------------------------
-----------------------------------------------L------------
------FTMF---------R------KG--------------------------------
--------N-----L--T----Y-----------------------R-AW---L-----P
---------Y------D------YY-----------SS----S----------------I
I-------F-------CLT---------Y-----------------AH-Q----------
---------LI------S----L--------T-AGS-L-------VN-V----AC-----
D----S-L-I---C-----GL----------------------L---------V------
------H------I----C--------------C--------Q--IE-----I----L--
---E---------C--R---------L---------------S-----------------
---K------------VS---------------------------N--------------
------------------------DG--------------T-------------------
------------------------------------------------------------
------------------------------------------------------------
------------------------------------------------------------
-----------------------------------L-------R----------D----C
---------------------VR----H--------H-DS---------------IL---
--------------Q-------------------Y--------A----------------
----FRL---N-----N----KFR---------MT--------I-------------A--
---M-----Q--FVVS--------T------------L--------VV---------C--
---S-NL----YQ-----------------M------------T-K------ST------
---SL-NA-------N----Y-----------L--------P-------LI---------
---------------------------L-----Y----------M-------SC-----M
---------------------LT--Q-I----F-IY-------CWY--GN----------
--------EVKLK-------------------------------------S---------
I---------Q------LLDN-----------------V--------F-A--I----NW-
----------------M------T------M----N-------------RN-L-------
-K-----R-N-L----------------LIIMSR----AA--V----PIE---F-T--S-
-A----YVL-S---M--NL-----D----------------SFVG--------L---LK-
TSY-SAYNI---L-----K-----------Q-V---------------------------
-----------
>AceOr33
------------------------------------------------------------
-MH---------------------------------------------------------
------------------------------------------------------------
------------------IL---------------KF----------------T------
-------------------------F-KLL-----T---------------------IFG
----------------------C----------W----------RPDSW-----------
--------L------S------LHKR-IAY------------YLYT--------S-----
------IIIL------------LL-----H---T-F-------------ML-SQ-L----
--------M--D------L------ILT-----VD-------------------------
---------N----------T---------DN----FS---------------------D
N-FF-V-----LL------AM-F----------------------I-S-------C-C--
----------KL---LI----------L----------------L------------TN-
---------R---K----------N----------II-----M------L----------
---I-D--ML----------M---------------EKP-Y------R------------
------------P-S---------K-S---T-----E-----------M----E-----I
------------------------------------LY---------K---------FD-
KD--------I--E-----------------------------IN---T-RR--------
----F------------V-----------------------YL-----G-AV-T-M-S--
-C------------I-I----LSS------------------------------------
-----------------------------------------------L------------
------SMNF---------K------NR--------------------------------
--------K-----L--T----Y-----------------------R-AW---L-----P
---------F------D------Y------------SS----M----------------I
L-------F-------YLM---------Y-----------------IH-Q----------
---------LI------S----L--------A-IAA-F-------IN-V----GC-----
D----T-L-I---C-----GL----------------------L---------V------
------H------I----C--------------C--------Q--IE-----I----L--
---T---------C--R---------L---------------K-----------------
---K------------II---------------------------S--------------
----------------------Y-SN--------------V-------------------
------------------------------------------------------------
------------------------------------------------------------
------------------------------------------------------------
-----------------------------------L-------R----------G----C
---------------------VY----Q--------H-YH---------------II---
--------------R-------------------L--------A----------------
----YIV---N-----T----KFR---------LI--------I-------------I--
---I-----Q--FITS--------T------------L--------II---------C--
---F-SL----YQ-----------------I------------S-K-------T------
---TT-KA-------K----Y-----------I--------E-------MT---------
---------------------------L-----Y----------I-------SS-----M
---------------------LT--Q-I----F-FY-------CWY--GN----------
--------EVKIK-------------------------------------S---------
H---------Q------MIDN-----------------I--------F-E--M----EW-
----------------L------T------L----N-------------KN-K-------
-K-----K-S-L----------------IIIMRR----TI--V----PIQ---I-T--C-
-A----YII-P---M--NL-----D----------------SFMG--------I---LK-
TSY-STYNL---L-----E-----------K-I-R-----V-------------------
-----------
>AceOr34
------------------------------------------------------------
-MH---------------------------------------------------------
------------------------------------------------------------
------------------IL---------------KL----------------N------
-------------------------F-KLL-----T---------------------IFG
----------------------G----------W----------RPDSW-----------
--------S------S------LHKR-VAY------------DMYT--------S-----
------IIII------------IL-----N---T-F-------------VL-SQ-L----
--------M--D------V------ILT-----VN-------------------------
---------N----------A---------DD----FS---------------------E
N-FF-I-----LI------AM-F----------------------I-S-------C-C--
----------KL---FI----------L----------------L------------MN-
---------R---K----------N----------II-----M------L----------
---I-G--IL----------M---------------KEP-C------R------------
------------P-S---------R-S---T-----E-----------I----E-----I
------------------------------------LY---------K---------FD-
KS--------I--Q-----------------------------IN---T-RR--------
----F------------I-----------------------CL-----G-TV-T-C-L--
-C------------V-V----LTS------------------------------------
-----------------------------------------------L------------
------SVNF---------R------IR--------------------------------
--------K-----L--T----Y-----------------------R-AW---L-----P
---------F------D------Y------------SS----T----------------L
L-------F-------YLM---------Y-----------------AH-Q----------
---------LI------C----L--------I-AGG-F-------LN-I----GC-----
D----T-L-I---C-----GL----------------------L---------V------
------H------I----C--------------C--------Q--IE-----I----L--
---T---------Y--R---------L---------------K-----------------
---N------------IV---------------------------S--------------
----------------------Y-SN--------------V-------------------
------------------------------------------------------------
------------------------------------------------------------
------------------------------------------------------------
-----------------------------------L-------R----------N----C
---------------------VY----Q--------H-YY---------------IF---
--------------R-------------------L--------A----------------
----FIV---N-----A----KFR---------LT--------I-------------A--
---I-----Q--FITS--------T------------L--------VV---------C--
---F-SL----YQ-----------------L------------S-T-------A------
---TT-KA-------K----Y-----------I--------E-------MI---------
---------------------------L-----Y----------I-------SC-----M
---------------------LT--E-I----F-FY-------CWY--GN----------
--------ELKIK-------------------------------------S---------
H---------R------MIDN-----------------I--------F-E--I----EW-
----------------L------A------L----D-------------KN-R-------
-K-----K-S-L----------------MIIMSR----AI--V----PIQ---I-T--C-
-A----YIV-P---M--DL-----N----------------SFMS--------L---LK-
TSY-STYNL---L-----Q-----------Q-I-R-----E-------------------
-----------
>AceOr35
------------------------------------------------------------
-MY---------------------------------------------------------
------------------------------------------------------------
------------------IL---------------RY----------------T------
-------------------------F-NLL-----T---------------------IFG
----------------------C----------W----------RPDSW-----------
--------S------S------LCER-ITY------------HVYT--------S-----
------IVIL------------IV-----N---T-F-------------ML-SV-L----
--------M--D------V------IWT-----IN-------------------------
---------N----------G---------ED----FL---------------------D
N-FF-P-----PI------AT-F----------------------I-S-------S-C--
----------KV---FI----------L----------------L------------MN-
---------R---K----------N----------II-----M------L----------
---I-N--IL----------R---------------QKL-H------R------------
------------P-S---------S-S---T-----E-----------M----E-----I
------------------------------------LN---------N---------FD-
KS--------I--Q-----------------------------TN---T-LR--------
----F------------I-----------------------YL-----G-IV-T-M-M--
-W------------I-A----LSS------------------------------------
-----------------------------------------------L------------
------YINF---------K------NR--------------------------------
--------K-----L--M----Y-----------------------K-AW---L-----P
---------F------DY-----Y------------SS----T----------------V
L-------F-------YLT---------S-----------------AH-Q----------
---------VI------S----L--------T-IAM-F-------VN-I----GC-----
D----T-L-I---C-----GL----------------------L---------V------
------H------I----C--------------C--------Q--IE-----I----L--
---T---------Y--R---------L---------------R-----------------
---N------------II---------------------------F--------------
----------------------C-SD--------------F-------------------
------------------------------------------------------------
------------------------------------------------------------
------------------------------------------------------------
-----------------------------------L-------R----------V----C
---------------------LY----Q--------H-YH---------------IF---
--------------R-------------------F--------A----------------
----LIV---N-----E----KFG---------MT--------I-------------A--
---I-----Q--FILS--------T------------M--------MI---------C--
---F-NL----YQ-----------------I------------S-K-------T------
---TV-KT-------N----Y-----------I--------Q-------LI---------
---------------------------L-----V----------T-------FC-----L
---------------------LT--Q-I----F-LY-------CWY--GN----------
--------EVKIK-------------------------------------S---------
Y---------Q------IIDD-----------------I--------F-K--M----EW-
----------------L------I------L----D-------------DN-I-------
-K-----K-S-L----------------MMMMMR----AL--V----PIQ---I-N--C-
-V----YVI-P---M--NL-----E----------------SFMS--------I---LK-
MSY-STYNL---L-----Q-----------Q-V-E-----N-------------------
-----------
>AceOr36
------------------------------------------------------------
-MQ---------------------------------------------------------
------------------------------------------------------------
------------------VL---------------DS----------------T------
-------------------------F-KFL-----T---------------------ICG
----------------------C----------W----------RPDSW-----------
--------T------S------SCKR-VIY------------HMHT--------F-----
------FVLV------------LI-----N---T-F-------------TL-SQ-L----
--------L--D------I------ILT-----VD-------------------------
---------N----------A---------DD----FT---------------------D
N-FY-M-----LL------AM-I----------------------V-S-------C-C--
----------KM---LS----------M----------------L------------IN-
---------R---K----------N----------IA-----L------L----------
---I-N--IL----------M---------------ETP-C------R------------
------------P-L---------E-P---E-----E-----------M----E-----I
------------------------------------HN---------K---------FD-
KG--------V--Q-----------------------------AN---T-IH--------
----Y------------A-----------------------IL-----V-ET-T-C-V--
-C------------I-T----LTS------------------------------------
-----------------------------------------------L------------
------LTDF---------R------RR--------------------------------
--------T-----L--T----F-----------------------R-AW---L-----P
---------Y------D------Y------------SS----S----------------I
L-------F-------YIT---------Y-----------------AH-Q----------
---------LI------S----L--------I-IGS-V-------LH-V----AC-----
D----G-L-I---C-----GL----------------------L---------V------
------H------I----C--------------C--------Q--IK-----I----L--
---E---------S--R---------L---------------R-----------------
---R------------IA---------------------------Y--------------
----------------------E-PG--------------I-------------------
------------------------------------------------------------
------------------------------------------------------------
------------------------------------------------------------
-----------------------------------L-------S----------E----C
---------------------IL----Q--------H-NR---------------IF---
--------------D-------------------F--------A----------------
----ITV---N-----E----KFR---------FT--------I-------------A--
---I-----Q--FMVS--------T------------L--------VV---------C--
---F-NL----YQ-----------------L------------T-R------ST------
---TT-NA-------K----Y-----------V--------Q-------LV---------
---------------------------L-----Y----------M-------CS-----M
---------------------LT--Q-I----F-FY-------CWY--GN----------
--------EVKLK-------------------------------------S---------
Q---------Q------LVSN-----------------I--------F-D--M----EW-
----------------C------I------L----D-------------QN-V-------
-K-----K-I-L----------------LLIMRR----ST--V----PIE---F-T--T-
-A----YII-S---M--NL-----D----------------SFVG--------L---LK-
TSY-SAYNI---L-----Q-----------Q-I---------------------------
-----------
>AceOr37
------------------------------------------------------------
-MF---------------------------------------------------------
------------------------------------------------------------
------------------IL---------------TF----------------T------
-------------------------F-KIL-----M---------------------ICG
----------------------C----------G----------RLDSW-----------
--------P------T------PYKR-LVY------------HVYT--------I-----
------FVML------------LI-----Y---T-F-------------ML-SQ-L----
--------M--D------L------III-----VD-------------------------
---------N----------S---------ND----FT---------------------D
N-FY-V-----LL------AM-I----------------------V-S-------C-C--
----------KM---LA----------L----------------L------------MN-
---------R---S----------N----------IE-----M------L----------
---I-K--TL----------M---------------RKP-F------R------------
------------P-V---------E-P---D-----E-----------M----K-----I
------------------------------------RQ---------K---------FE-
KL--------I--Q-----------------------------SN---T-LY--------
----Y------------T-----------------------IL-----V-ET-T-C-L--
-S------------V-A----VTS------------------------------------
-----------------------------------------------L------------
------LTEF---------K------KG--------------------------------
--------N-----L--T----F-----------------------R-AW---L-----P
---------F------D------Y------------SS----S----------------Q
L-------F-------PFV---------Y-----------------AH-Q----------
---------LI------S----F--------T-MGS-V-------HH-V----AC-----
D----S-L-I---C-----GF----------------------L---------V------
------H------I----C--------------C--------Q--IE-----I----L--
---E---------H--R---------L---------------R-----------------
---K------------SA---------------------------R--------------
----------------------D-PN--------------I-------------------
------------------------------------------------------------
------------------------------------------------------------
------------------------------------------------------------
-----------------------------------L-------R----------E----C
---------------------VL----Q--------H-NN---------------IF---
--------------K-------------------F--------A----------------
----RIV---N-----K----KFR---------IT--------I-------------F--
---I-----Q--FVVS--------T------------L--------VM---------C--
---F-NL----YQ-----------------F------------T-K------ST------
---AL-RT-------K----Y-----------M--------Q-------LI---------
---------------------------M-----Y----------T-------CS-----M
---------------------LS--Q-I----F-FY-------CWY--GN----------
--------EVKLR-------------------------------------S---------
R---------Q------LINN-----------------I--------F-E--M----EW-
----------------F------K------F----N-------------ET-A-------
-Q-----K-T-L----------------LMVMRR----AV--V----PIE---F-T--S-
-A----CVI-S---M--NL-----D----------------SFVG--------L---LK-
TSY-SAYNI---L-----K-----------Q-T-Q--------GS---------------
-----------
>AceOr38
------------------------------------------------------------
-MQ---------------------------------------------------------
------------------------------------------------------------
------------------VL---------------NF----------------T------
-------------------------F-RIL-----M---------------------ICG
----------------------C----------W----------IPDSC-----------
--------T------T------LCKR-LVY------------HFYT--------I-----
------LILL------------LI-----H---T-F-------------ML-SQ-L----
--------M--D------L------ILT-----VD-------------------------
---------N----------P---------DD----FT---------------------D
N-FY-M-----LL------AM-I----------------------V-S-------C-C--
----------KM---FT----------L----------------L------------MN-
---------R---S----------N----------IA-----I------L----------
---I-D--IL----------V---------------RKP-C------K------------
------------P-I---------Q-S---D-----E-----------I----K-----I
------------------------------------QQ---------K---------FD-
KH--------V--Q-----------------------------TN---T-LF--------
----Y------------A-----------------------VW-----V-ET-T-C-L--
-C------------I-A----VTS------------------------------------
-----------------------------------------------L------------
------LTEF---------R------KG--------------------------------
--------R-----L--T----F-----------------------R-AW---L-----P
---------F------D------Y------------SS----S----------------S
L-------F-------HIV---------Y-----------------AH-Q----------
---------LI------S----L--------T-AGS-I-------LH-V----AC-----
D----G-L-I---C-----GL----------------------L---------V------
------H------V----C--------------C--------Q--IE-----I----I--
---E---------C--R---------L---------------Q-----------------
---K------------VA---------------------------H--------------
----------------------D-QD--------------I-------------------
------------------------------------------------------------
------------------------------------------------------------
------------------------------------------------------------
-----------------------------------L-------R----------K----S
---------------------VL----Q--------H-NH---------------LF---
--------------K-------------------F--------A----------------
----RLM---N-----E----KFR---------LT--------I-------------V--
---I-----Q--FVVS--------M------------L--------VV---------C--
---V-IL----YQ-----------------F------------T-K------ST------
---AS-RA-------Q----Y-----------M--------Q-------LM---------
---------------------------M-----Y----------M-------GC-----M
---------------------LS--Q-I----F-FY-------CWY--GN----------
--------EVMLK-------------------------------------S---------
R---------Q------LINS-----------------I--------F-E--M----EW-
----------------F------E------L----N-------------KQ-T-------
-K-----Q-S-L----------------LMIMRR----SS--R----PIE---L-T--S-
-A----YVI-S---M--NL-----D----------------SFVG--------L---LK-
TSY-SAYNV---L-----K-----------Q-M---------------------------
-----------
>AceOr39
------------------------------------------------------------
-MS---------------------------------------------------------
------------------------------------------------------------
------------------LL---------------EF----------------T------
-------------------------F-KIL-----S---------------------SCG
----------------------C----------W----------IPNSW-----------
--------M------S------PHRR-LIY------------HVYT--------I-----
------FILL------------LI-----N---T-F-------------TL-SQ-F----
--------L--D------I------ILI-----VD-------------------------
---------N----------S---------ED----FM---------------------D
N-FY-M-----LL------AM-I----------------------V-S-------C-F--
----------KM---FS----------L----------------L------------IN-
---------R---N----------N----------IT-----M------L----------
---T-N--IL----------I---------------NKP-C------K------------
------------A-C---------D-T---V-----E-----------I----E-----I
------------------------------------QH---------K---------YN-
KL--------I--E-----------------------------TN---T-LY--------
----Y------------M-----------------------IL-----V-EL-T-C-A--
-S------------T-A----VAS------------------------------------
-----------------------------------------------L------------
------LTDY---------K------KE--------------------------------
--------K-----L--T----F-----------------------R-AW---L-----P
---------F------D------Y------------SS----T----------------M
L-------F-------HFT---------Y-----------------FH-Q----------
---------LI------S----L--------T-VGS-V-------LH-V----AC-----
D----S-L-I---C-----GL----------------------L---------L------
------H------I----C--------------C--------Q--LE-----I----L--
---S---------C--R---------L---------------K-----------------
---N------------IA---------------------------H--------------
----------------------N-PE--------------I-------------------
------------------------------------------------------------
------------------------------------------------------------
------------------------------------------------------------
-----------------------------------L-------R----------D----C
---------------------VI----Q--------H-NL---------------LF---
--------------K-------------------F--------A----------------
----FLL---N-----K----KFR---------FT--------I-------------T--
---F-----Q--FIVS--------T------------L--------VV---------C--
---F-TL----YQ-----------------L------------T-K------TS------
-------G-------K----F-----------V--------E-------LG---------
---------------------------M-----Y----------M-------SC-----M
---------------------LT--Q-I----F-LY-------CWY--AN----------
--------EVKLK-------------------------------------S---------
L---------Q------LVND-----------------L--------F-E--M----EW-
----------------F------T------L----R-------------QD-I-------
-K-----K-D-L----------------LTIALR----SR--M----PIE---F-N--S-
-A----YII-S---M--NL-----D----------------SFVG--------L---LK-
TSY-STYNI---L-----Q-----------Q-T-Q-----N--DKAN-------------
-----------
>AceOr40
------------------------------------------------------------
-MH---------------------------------------------------------
------------------------------------------------------------
------------------TL---------------PL----------------S------
-------------------------F-ALL-----T---------------------CAG
----------------------Y----------W----------RPINL-----------
---------------T------SIKY-WAY------------TVYS--------I-----
------AMNF------------LL-----H---S-F-------------TF-CG-L----
--------V--D------C------FI------SE-------------------------
---------D----------L---------KT----FI---------------------E
K-FS-L-----FL------SV-L----------------------G-V-------S-C--
----------KV---TN----------L----------------A------------TR-
---------R---D----------E----------II-----N------L----------
---T-D--ML----------L---------------DDI-C------V------------
------------P-R---------N-A---H-----E-----------S----N-----I
------------------------------------QR---------R---------FN-
RN--------A--K-----------------------------II---T-IC--------
----C------------E-----------------------IL-----N-ES-A-A-F--
-F--------------S----IAQ------------------------------------
-----------------------------------------------F------------
------RHFV---------N------TR--------------------------------
--------T-----L--P----L-----------------------Y-DW---V-----P
---------Y------D------I------------SS----T----------------M
I-------F-------WAT---------L-----------------LH-Q----------
---------TI------I----I--------M-ICA-N-------TS-V----AH-----
E----T-L-I---S-----GF----------------------M---------I------
------Q------I----C--------------A--------Q--LD-----I----L--
---C---------H--R---------A---------------R-----------------
---I------------LP---------------------------D--------------
------------------------L------------------------------LQ---
--------------EAW---------------K-------------------------C-
-------------------------------------------S-I--------------
-------------------S-----------KED--------FKMRER------------
--------Q-------L------------------I-------R----------E----I
---------------------VH----H--------H-RY---------------IY---
--------------R-------------------F--------A----------------
----KRI---N-----A----VFT---------LM--------I-------------F--
---V-----Q--FTIS--------S------------T--------VL---------C--
---L-CI----YQ-----------------M------------L-T------TN------
---LL-SV-------E----F-----------A--------Y-------SS---------
---------------------------S-----Y----------L-------GS-----M
---------------------LI--Q-I----Y-LY-------CWF--GN----------
--------EVTLK-------------------------------------S---------
T---------E------IGNA-----------------V--------Y-E--M----DW-
----------------P------M------L----P-------------VD-L-------
-M-----K-T-L----------------LIIITR----SV--K----PIK---I-T--S-
-G----YII-T---L--SN-----D----------------SFMK--------I---IK-
ISY-SAYNV---L-----Q-----------G-S---------------------------
-----------
>AceOr41
------------------------------------------------------------
-MH---------------------------------------------------------
------------------------------------------------------------
------------------TL---------------PL----------------S------
-------------------------F-ALL-----T---------------------YIG
----------------------Y----------W----------RPINL-----------
---------------T------FIKY-WAY------------IIYS--------I-----
------VMNF------------LL-----Y---S-F-------------TF-CG-L----
--------V--D------C------FI------TE-------------------------
---------D----------L---------ET----FI---------------------E
K-FS-L-----FL------SV-L----------------------G-V-------S-C--
----------KV---MN----------L----------------T------------LH-
---------R---H----------E----------II-----G------L----------
---T-D--ML----------L---------------QDI-C------V------------
------------P-R---------N-D---C-----E-----------M----D-----I
------------------------------------QR---------R---------FD-
RN--------A--K-----------------------------II---T-IC--------
----C------------E-----------------------IL-----N-ES-A-V-F--
-F------------A-T----VAQ------------------------------------
-----------------------------------------------F------------
------RYFI---------S------TR--------------------------------
--------T-----L--P----L-----------------------S-DW---V-----P
---------Y------D------I------------SS----S----------------T
A-------F-------WAT---------M-----------------LH-Q----------
---------TI------G----L--------I-ICA-N-------AS-V----AH-----
E----T-L-I---S-----GF----------------------M---------I------
------Q------T----C--------------A--------Q--LD-----I----L--
---C---------Y--R---------V---------------R-----------------
---M------------LP---------------------------S--------------
------------------------S------------------------------LR---
--------------EAH---------------K-------------------------C-
-------------------------------------------S-I--------------
-------------------S-----------KED--------FKAREQ------------
--------R-------L------------------I-------R----------E----L
---------------------VH----H--------H-HF---------------VY---
--------------R-------------------F--------A----------------
----ERI---N-----A----VFT---------LM--------I-------------S--
---V-----Q--FTIS--------S------------T--------VL---------C--
---L-SI----YK-----------------M------------L-T------KN------
---LL-SL-------E----F-----------A--------W-------SS---------
---------------------------S-----Y----------L-------GC-----M
---------------------LM--Q-I----Y-LY-------CWF--GN----------
--------EVTLK-------------------------------------S---------
T---------E------IGNV-----------------I--------Y-E--M----EW-
----------------P------M------L----P-------------VD-L-------
-M-----K-I-L----------------LLIITR----SK--R----PIK---I-T--S-
-G----YMI-T---L--SN-----D----------------SFMK--------I---IK-
ISY-SAYNV---L-----Q-----------G-S---------------------------
-----------
>AceOr42
------------------------------------------------------------
-MH---------------------------------------------------------
------------------------------------------------------------
------------------TL---------------PL----------------S------
-------------------------F-ALL-----T---------------------YTG
----------------------Y----------W----------RPIHF-----------
---------------T------SIKY-WTY------------TIYS--------I-----
------VMNF------------LL-----Y---S-F-------------TF-CG-L----
--------V--D------C------FI------LK-------------------------
---------D----------L---------ET----FI---------------------E
K-FS-L-----FL------TV-L----------------------G-V-------S-C--
----------KV---IN----------L----------------A------------VR-
---------R---D----------E----------II-----G------L----------
---S-N--ML----------L---------------QDI-C------I------------
------------P-R---------N-D---Q-----E-----------T----D-----I
------------------------------------QR---------R---------FD-
RN--------A--K-----------------------------II---T-IY--------
----C------------E-----------------------IL-----N-ES-A-A-F--
-F------------A-T----VAQ------------------------------------
-----------------------------------------------L------------
------RYFI---------N------TR--------------------------------
--------T-----L--P----L-----------------------Y-DW---V-----P
---------Y------D------I------------SS----T----------------T
A-------F-------WAT---------M-----------------LH-Q----------
---------TI------A----L--------I-LCA-N-------AS-V----AH-----
E----T-L-I---S-----GF----------------------M---------I------
------Q------I----C--------------A--------Q--LD-----I----L--
---C---------Y--R---------A---------------R-----------------
---T------------LP---------------------------E--------------
------------------------L------------------------------LQ---
--------------EAW---------------Q-------------------------Y-
-------------------------------------------S-N--------------
-------------------S-----------KED--------FKMRER------------
--------Q-------L------------------I-------R----------E----I
---------------------VH----H--------H-RY---------------VY---
--------------R-------------------F--------A----------------
----ERI---N-----T----VFT---------LM--------I-------------F--
---V-----Q--FSIS--------S------------T--------VL---------C--
---L-SI----YK-----------------M------------L-T------KN------
---LL-SL-------D----F-----------A--------Y-------NL---------
---------------------------S-----Y----------L-------GC-----M
---------------------LM--Q-I----Y-LY-------CWF--GN----------
--------EVTLK-------------------------------------S---------
T---------E------IGNA-----------------V--------Y-E--M----DW-
----------------P------M------L----S-------------VD-L-------
-M-----K-T-F----------------LVIIIR----SM--R----PIK---I-T--S-
-G----YVV-T---L--SN-----E----------------SFMK--------I---IK-
ISY-SAYNV---L-----Q-----------G-S---------------------------
-----------
>AceOr43
------------------------------------------------------------
-MQ---------------------------------------------------------
------------------------------------------------------------
------------------IL---------------SL----------------N------
-------------------------F-LMY-----T---------------------ISG
----------------------L----------W----------RPIKW-----------
--------S------S------KCSK-LLY------------SMFT--------F-----
------STIY------------LL-----S---Y-L-------------ML-TH-L----
--------L--Y------I------IFV-----ID-------------------------
---------N----------V---------ED----FA---------------------S
T-SP-F-----FF------ST-I----------------------S-L-------M-F--
----------KA---VT----------A----------------V------------IY-
---------R---D----------R----------II-----N------T----------
---I-E--VL----------Q---------------NEP-C------K------------
------------A-C---------N-K---D-----E-----------T----D-----I
------------------------------------QM---------K---------FD-
HT--------I--R-----------------------------SY---S-IY--------
----Y------------L-----------------------LL-----C-TF-S-A-V--
-G------------A-V----TAG------------------------------------
------------------------------------------------------------
------MLDI---------L------EG--------------------------------
--------Q-----L--P----Y-----------------------N-MW---V-----P
---------W------N------C------------TS----F----------------F
S-------F-------LFT---------S-----------------LQ-E----------
---------II------S----L--------I-VAT-I-------VN-I----AT-----
E----T-I-V---L-----GF----------------------C---------L------
------Q------L----C--------------A--------Q--FE-----I----L--
---E---------H--R---------L---------------Q-----------------
---R------------MV---------------------------K--------------
----------------------R-RE--------------E-E-----------IFP---
------------------------------------------------------------
-------------------------------------------K-S--------------
-------------------S-----------LNK--------VSREIS------------
--------K--------------------------L-------S----------K----H
---------------------IS----H--------H-LC---------------II---
--------------R-------------------L--------A----------------
----GTI---N-----G----IYS---------KV--------I-------------F--
---V-----Q--FFVS--------I------------L--------VL---------C--
---S-IV----YH-----------------L------------S-S------HL------
---T--LT-------D----V-----------A--------T-------LI---------
---------------------------A-----Y----------T-------FS-----M
---------------------FV--Q-I----F-VY-------CWA--GN----------
--------EVMLK-------------------------------------S---------
I---------G------LSEI-----------------V--------Y-H--M----DW-
----------------M------L------M----T-------------NS-E-------
-Q-----K-D-L----------------LMIMKR----CI--K----PIK---F-T--S-
-S----FLV-I---L--SL-----E----------------SYGN--------L---LK-
MSF-SAFNV---L-----Q-----------Q-F---------------------------
-----------
>AceOr44
------------------------------------------------------------
-MQ---------------------------------------------------------
------------------------------------------------------------
------------------MF---------------SL----------------N------
-------------------------F-LMY-----T---------------------IGG
----------------------V----------W----------MPIEW-----------
--------S------S------NIAK-LLY------------NVFT--------T-----
------VVLV------------LL-----Y---F-L-------------MI-TQ-F----
--------M--D------I------ILL-----VD-------------------------
---------N----------I---------DD----FA---------------------T
N-TL-M-----FL------TI-V----------------------A-V-------T-C--
----------KA---TI----------V----------------V------------VR-
---------R---K----------A----------II-----N------L----------
---V-Q--VL----------L---------------TAP-Y------K------------
------------P-R---------N-E---D-----E-----------M----T-----I
------------------------------------QT---------K---------FD-
KF--------I--K-----------------------------SC---S-IK--------
----Y------------S-----------------------LL-----A-TS-S-V-T--
-G------------V-T----VRS------------------------------------
------------------------------------------------------------
------VLNA---------M------QG--------------------------------
--------Q-----L--P----Y-----------------------R-VW---L-----P
---------Y------N------F------------NV----S----------------P
M-------F-------WIT---------S-----------------VQ-Q----------
---------II------T----V--------I-FVT-I-------IN-V----GT-----
E----T-L-V---F-----GL----------------------F---------L------
------Q------T----C--------------A--------Q--FE-----I----F--
---E---------S--R---------L---------------Q-----------------
---K------------LV---------------------------T--------------
----------------------N-KT--------------N-K-----------LMK---
-------------NKIR---------------Y-------------------------L-
-------------------------------------------E-H--------------
-------------------S-----------SPS--------SNEEKT------------
--------I--------------------------I-------S----------K----Y
---------------------IH----H--------H-IK---------------IY---
--------------K-------------------Y--------A----------------
----KTV---N-----V----IFN---------QV--------L-------------F--
---V-----Q--FVGS--------I------------L--------VL---------C--
---T-SV----YY-----------------L------------S-A------HK------
---T--LS-------E----T-----------A--------T-------LI---------
---------------------------V-----Y----------T-------IC-----M
---------------------FV--Q-I----Y-VY-------CWS--GN----------
--------EVILK-------------------------------------S---------
M---------S------IGDA-----------------I--------Y-H--M----NW-
----------------P------S------L----S-------------VN-E-------
-R-----K-E-L----------------LMIMLR----ST--L----PMK---F-T--S-
-S----FLI-T---L--SL-----Q----------------SYSS--------I---LK-
LSY-SAFNV---L-----Q-----------K-----------------------------
-----------
>AceOr45
------------------------------------------------------------
-MQ---------------------------------------------------------
------------------------------------------------------------
------------------IL---------------SL----------------N------
-------------------------F-LIY-----N---------------------LCG
----------------------M----------W----------RPNEW-----------
--------S------S------NGAK-LLY------------NVFT--------F-----
------MVIF------------SE-----Y---F-L-------------VV-TQ-F----
--------M--D------I------ILI-----VD-------------------------
---------N----------I---------DD----FA---------------------T
N-TL-M-----FL------TI-V----------------------A-V-------C-C--
----------KA---TI----------V----------------V------------IR-
---------R---N----------A----------IN-----N------L----------
---M-Q--LL----------M---------------ETP-C------K------------
------------P-R---------D-E---D-----E-----------I----A-----I
------------------------------------KT---------K---------FD-
TF--------I--R-----------------------------SC---L-IK--------
----Y------------M-----------------------LL-----S-MS-S-L-T--
-G------------V-T----IGS------------------------------------
------------------------------------------------------------
------VVNI---------M------QG--------------------------------
--------Y-----L--P----Y-----------------------R-IW---L-----P
---------F------N------Y------------TI----P----------------L
A-------F-------WTI---------S-----------------IH-Q----------
---------IV------T----L--------I-FAT-M-------IN-V----ST-----
D----I-L-V---F-----GL----------------------F---------L------
------H------T----C--------------A--------Q--FE-----I----F--
---E---------S--R---------L---------------H-----------------
---K------------LV---------------------------I--------------
----------------------S-KT--------------I-N-----------YL----
------------------------------------------------------------
-------------------------------------------G-N--------------
-------------------A-----------ISS--------LNKDKT------------
--------E--------------------------I-------S----------E----C
---------------------IR----H--------H-LS---------------IY---
--------------K-------------------Y--------A----------------
----KMV---N-----V----IFN---------QV--------L-------------F--
---V-----Q--FFAS--------I------------L--------VL---------C--
---T-SV----YY-----------------L------------S-I------HI------
---RN-FS-------G----I-----------L--------P-------FL---------
---------------------------V-----Y----------T-------IG-----M
---------------------FV--Q-I----Y-IY-------CWS--GN----------
--------EVILK-------------------------------------S---------
M---------S------VGDA-----------------V--------Y-C--M----DW-
----------------S------L------L----S-------------VN-E-------
-K-----K-Q-L----------------LMVMVR----ST--I----PIK---F-T--S-
-S----FLI-T---V--SL-----Q----------------SYSS--------I---LK-
LSY-SAFNI---L-----Q-----------K-----------------------------
-----------
>AceOr46
------------------------------------------------------------
-MQ---------------------------------------------------------
------------------------------------------------------------
------------------IL---------------SL----------------N------
-------------------------F-LIH-----S---------------------LCG
----------------------I----------W----------RPNEW-----------
--------S------S------NGAK-LMY------------NVFT--------F-----
------IVIF------------SE-----Y---F-L-------------VL-TQ-F----
--------M--D------I------VLI-----VD-------------------------
---------N----------I---------DD----FA---------------------T
N-TL-M-----FL------TI-V----------------------A-V-------C-C--
----------KA---TV----------V----------------V------------VR-
---------R---N----------A----------IT-----N------L----------
---V-Q--IL----------M---------------KTP-C------K------------
------------P-C---------D-E---D-----E-----------V----V-----I
------------------------------------QT---------K---------YD-
MF--------I--R-----------------------------SC---S-IK--------
----Y------------S-----------------------LL-----A-TS-S-V-T--
-G------------T-T----IGS------------------------------------
------------------------------------------------------------
------VLNI---------M------QG--------------------------------
--------H-----L--P----Y-----------------------R-IW---L-----P
---------Y------N------Y------------NV----S----------------T
T-------F-------WAI---------S-----------------VH-Q----------
---------II------T----V--------I-FSA-M-------IN-I----GT-----
D----T-L-V---F-----GL----------------------I---------L------
------H------T----C--------------A--------Q--LK-----I----F--
---E---------S--R---------L---------------H-----------------
---K------------LI---------------------------I--------------
----------------------N-RT--------------I-R-----------YL----
------------------------------------------------------------
-------------------------------------------E-N--------------
-------------------T-----------FSP--------SNKNKI------------
--------G--------------------------I-------S----------E----C
---------------------IR----H--------H-LS---------------IY---
--------------K-------------------Y--------A----------------
----KTV---N-----I----VFN---------QV--------L-------------F--
---V-----Q--FFAS--------I------------L--------VL---------C--
---T-SV----YY-----------------L------------S-I------HI------
---TE-LS-------G----T-----------A--------T-------FL---------
---------------------------V-----Y----------T-------IG-----M
---------------------FV--Q-I----Y-IY-------CWS--GN----------
--------EVILK-------------------------------------S---------
M---------S------VGDA-----------------I--------Y-Y--M----DW-
----------------P------L------L----S-------------IN-E-------
-K-----K-E-L----------------LMVMIR----ST--I----PIK---F-T--S-
-S----FLI-T---L--SL-----Q----------------SYSN--------I---LK-
TSY-SAFNV---L-----Q-----------K-----------------------------
-----------
>AceOr48
------------------------------------------------------------
-MQ---------------------------------------------------------
------------------------------------------------------------
------------------MF---------------SL----------------N------
-------------------------F-LIY-----T---------------------ICG
----------------------I----------W----------RPIEW-----------
--------S------S------NGAN-FLY------------NVFT--------Y-----
------IVLF------------LE-----Y---F-L-------------ML-TQ-F----
--------L--D------F------LFV-----ID-------------------------
---------N----------I---------DD----FV---------------------A
N-SI-M-----FV------SV-A----------------------A-V-------V-C--
----------KA---TV----------V----------------V------------IR-
---------R---N----------A----------II-----S------L----------
---I-Q--VL----------L---------------KDP-C------K------------
------------P-Q---------D-E---D-----E-----------I----A-----I
------------------------------------QT---------K---------FD-
QF--------I--R-----------------------------LC---S-IK--------
----Y------------L-----------------------LL-----A-MI-S-L-T--
-G------------V-I----IGS------------------------------------
------------------------------------------------------------
------VLNI---------M------QE--------------------------------
--------Q-----L--P----C-----------------------R-IW---L-----P
---------L------D------Y------------NV----S----------------L
V-------F-------WII---------S-----------------IQ-Q----------
---------VV------A----I--------I-AGT-I-------IN-V----GT-----
E----T-L-V---F-----GL----------------------I---------L------
------E------T----C--------------V--------Q--LE-----I----F--
---E---------N--R---------L---------------H-----------------
---K------------LI---------------------------N--------------
----------------------N-KT--------------V-K-----------YL----
------------------------------------------------------------
-------------------------------------------K-N--------------
-------------------A-----------FCS--------LNEDKT------------
--------E--------------------------I-------S----------K----C
---------------------IR----H--------H-LS---------------IY---
--------------K-------------------Y--------A----------------
----KTV---N-----V----IFN---------QI--------L-------------F--
---V-----Q--FFGS--------I------------L--------IL---------C--
---T-CI----YY-----------------L------------S-T------HI------
---TE-LS-------G----I-----------G--------T-------LL---------
---------------------------V-----Y----------I-------IC-----M
---------------------FV--Q-I----Y-IY-------CWS--GN----------
--------EVMLK-------------------------------------S---------
I---------S------IGEA-----------------I--------Y-C--M----DW-
----------------S------L------L----S-------------II-E-------
-K-----K-E-L----------------LMIMIR----ST--I----PIK---F-T--S-
-S----FMI-T---L--SL-----Q----------------SYSN--------I---LK-
TSY-SAFNV---L-----Q-----------K-----------------------------
-----------
>AceOr49
------------------------------------------------------------
-MQ---------------------------------------------------------
------------------------------------------------------------
------------------ML---------------SL----------------N------
-------------------------F-FIY-----T---------------------VGG
----------------------I----------W----------RPVEW-----------
--------S------S------NGAK-LLY------------NVFT--------F-----
------IIIS------------SE-----Y---F-L-------------VL-TQ-F----
--------M--D------I------VLI-----VD-------------------------
---------N----------I---------DD----FA---------------------T
N-TL-M-----FL------TI-V----------------------A-V-------C-C--
----------KA---TV----------V----------------V------------VR-
---------R---N----------A----------II-----N------L----------
---V-Q--IL----------L---------------KAP-Y------K------------
------------P-R---------D-E---D-----E-----------V----A-----I
------------------------------------QT---------K---------FD-
KF--------I--K-----------------------------SC---S-IK--------
----Y------------S-----------------------LL-----A-TS-S-V-T--
-G------------T-T----IGS------------------------------------
------------------------------------------------------------
------VLNV---------M------QG--------------------------------
--------H-----L--P----Y-----------------------R-IW---L-----P
---------Y------N------Y------------TV----S-----------------
M-------F-------GII---------S-----------------IH-Q----------
---------IV------T----L--------I-FAT-V-------IN-V----GT-----
E----T-L-I---F-----GL----------------------I---------L------
------Q------T----C--------------A--------Q--FE-----I----F--
---K---------S--R---------L---------------H-----------------
---K------------FI---------------------------T--------------
----------------------K-KT--------------V-T-----------YL----
------------------------------------------------------------
-------------------------------------------G-H--------------
-------------------A-----------RSL--------SNEDKT------------
--------W--------------------------I-------S----------E----C
---------------------IR----H--------H-LS---------------IY---
--------------K-------------------Y--------A----------------
----KTV---N-----I----IFN---------QI--------L-------------F--
---V-----Q--FFSS--------I------------L--------VL---------C--
---T-SV----YY-----------------L------------S-M------HI------
---KE-LS-------A----A-----------A--------S-------LL---------
---------------------------I-----Y----------T-------IC-----M
---------------------FV--Q-I----F-VY-------CWS--GN----------
--------EVMLK-------------------------------------S---------
M---------S------IADA-----------------I--------Y-R--M----NW-
----------------P------L------L----S-------------IN-E-------
-K-----K-G-L----------------LMIMIR----ST--I----PVK---F-T--S-
-S----FLI-I---L--SL-----Q----------------SYSN--------I---LK-
TSY-SAFNI---L-----Q-----------K-----------------------------
-----------
>AceOr50
------------------------------------------------------------
-MQ---------------------------------------------------------
------------------------------------------------------------
------------------IF---------------TL----------------N------
-------------------------F-LMY-----T---------------------IGG
----------------------I----------W----------RPVEW-----------
--------S------S------NGAK-LLY------------NIFT--------F-----
------IIIS------------SE-----Y---F-F-------------LL-TQ-F----
--------M--D------I------IFI-----VN-------------------------
---------N----------V---------DD----LA---------------------T
N-IL-I-----FL------SM-V----------------------A-V-------C-C--
----------KT---TV----------V----------------V------------VR-
---------R---N----------A----------II-----N------L----------
---V-E--VL----------L---------------KAP-Y------K------------
------------P-Q---------D-E---D-----E-----------I----I-----I
------------------------------------QT---------K---------FD-
RF--------I--R-----------------------------SC---S-IK--------
----Y------------S-----------------------LL-----A-TS-S-I-T--
-G------------G-T----IGS------------------------------------
------------------------------------------------------------
------VLNV---------M------QG--------------------------------
--------Y-----L--P----Y-----------------------R-IW---L-----P
---------C------N------Y------------NV----S----------------T
I-------F-------WTI---------S-----------------IH-Q----------
---------MV------T----T--------I-FAT-M-------IN-V----GT-----
E----T-L-V---F-----GL----------------------I---------L------
------Q------T----C--------------A--------Q--FE-----I----L--
---E---------N--R---------L---------------H-----------------
---K------------LI---------------------------I--------------
----------------------N-KT--------------V-K-----------YL----
------------------------------------------------------------
-------------------------------------------E-H--------------
-------------------A-----------SCL--------LNENKA------------
--------D--------------------------L-------S----------E----C
---------------------IC----H--------H-LS---------------IY---
--------------K-------------------Y--------A----------------
----KAV---N-----V----TFN---------QV--------L-------------F--
---V-----Q--FFSS--------I------------L--------VL---------C--
---T-SV----YY-----------------L------------S-I------HI------
---KN-LS-------A----T-----------A--------S-------FL---------
---------------------------A-----Y----------T-------IC-----M
---------------------FV--Q-I----Y-FY-------CWS--GN----------
--------EVIFK-------------------------------------S---------
T---------S------IADA-----------------I--------Y-N--M----NW-
----------------P------L------L----S-------------IN-E-------
-K-----K-G-L----------------LMIMIR----ST--I----PVK---F-T--S-
-S----FLI-T---L--SL-----Q----------------SYSN--------V---LK-
TSY-SAFSV---L-----Q-----------K-----------------------------
-----------
>AceOr51
------------------------------------------------------------
-MQ---------------------------------------------------------
------------------------------------------------------------
------------------LL---------------SL----------------N------
-------------------------F-LIY-----T---------------------IGG
----------------------M----------W----------RPVEW-----------
--------S------S------NSAK-LLY------------NIFT--------F-----
------MVIF------------SE-----Y---F-L-------------VL-TQ-F----
--------M--D------I------IFV-----VN-------------------------
---------N----------V---------DD----FA---------------------T
N-TL-M-----FL------SI-V----------------------V-V-------C-C--
----------KA---TV----------I----------------V------------VR-
---------R---N----------T----------II-----N------L----------
---V-Q--IL----------L---------------KAP-H------K------------
------------P-R---------D-E---D-----E-----------I----A-----I
------------------------------------QA---------K---------FD-
KF--------I--R-----------------------------SC---S-IK--------
----Y------------S-----------------------LL-----A-TS-S-V-T--
-G------------T-T----IGS------------------------------------
------------------------------------------------------------
------VLNV---------M------QG--------------------------------
--------H-----L--P----Y-----------------------R-IW---L-----P
---------Y------N------Y------------TV----S-----------------
M-------F-------GII---------S-----------------IH-Q----------
---------II------T----L--------I-FAT-L-------IN-V----GM-----
E----T-L-V---F-----GL----------------------I---------L------
------Q------T----C--------------A--------Q--FE-----I----L--
---E---------S--R---------L---------------H-----------------
---K------------LI---------------------------I--------------
----------------------N-KT--------------V-K-----------YL----
------------------------------------------------------------
-------------------------------------------G-R--------------
-------------------E-----------SSL--------SNENET------------
--------G--------------------------L-------S----------E----C
---------------------IH----H--------H-LS---------------IY---
--------------K-------------------Y--------A----------------
----KAV---N-----V----TFN---------QV--------L-------------F--
---V-----Q--FFSS--------I------------L--------II---------C--
---T-SV----YY-----------------L------------S-K------HI------
----E-LS-------A----A-----------A--------S-------LL---------
---------------------------V-----Y----------T-------AC-----M
---------------------CV--Q-V----F-IY-------CWS--GN----------
--------EVMLK-------------------------------------S---------
T---------S------MTDA-----------------I--------Y-R--M----NW-
----------------P------L------L----S-------------IN-E-------
-K-----K-G-L----------------LMIMIR----ST--I----PIK---F-T--S-
-S----FLI-T---L--SI-----Q----------------SYSN--------I---LK-
TSY-SAFNI---L-----Q-----------N-----------------------------
-----------
>AceOr53
------------------------------------------------------------
-MQ---------------------------------------------------------
------------------------------------------------------------
------------------IL---------------SF----------------N------
-------------------------F-FLY-----T---------------------ITG
----------------------L----------W----------RPIEW-----------
--------S------S------KCSK-LLY------------NVYT--------F-----
------FTLY------------LF-----T---Y-F-------------FL-TH-F----
--------L--Y------V------IFV-----VD-------------------------
---------N----------L---------EN----LA---------------------S
C-CS-I-----FL------GT-I----------------------T-L-------F-C--
----------KA---II----------I----------------V------------IR-
---------R---D----------R----------II-----N------L----------
---I-K--IL----------Q---------------EEP-C------K------------
------------A-C---------N-E---E-----E-----------I----N-----I
------------------------------------HI---------K---------FD-
HL--------I--R-----------------------------LH---S-MP--------
----Y------------I-----------------------IL-----C-TI-S-L-I--
-G------------T-I----IGG------------------------------------
------------------------------------------------------------
------ILYM---------L------EG--------------------------------
--------A-----I--P----Y-----------------------GFVW---V-----P
---------W------E------C------------TS----F----------------L
L-------F-------CVT---------S-----------------LQ-E----------
---------IA------A----V--------T-IGI-I-------VN-I----AT-----
E----T-T-V---L-----GF----------------------C---------L------
------H------T----C--------------A--------R--FE-----I----L--
---N---------H--R---------L---------------Q-----------------
---R------------MI---------------------------K--------------
----------------------G--E--------------K-E-----------GMR---
------------------------------------------------------------
-------------------------------------------K-S--------------
-------------------S-----------INN------------IS------------
--------R--------------------------L-------S----------K----Y
---------------------VS----F--------H-LC---------------II---
--------------R-------------------L--------A----------------
----EMI---N-----D----VFS---------PV--------I-------------F--
---I-----Q--FCIS--------I------------L--------VL---------C--
---S-AA----YY-----------------L------------S-S------NI------
---T--LL-------N----V-----------I--------N-------FT---------
---------------------------A-----Y----------V-------FC-----L
---------------------FV--Q-I----Y-VY-------CWA--GN----------
--------EVTLK-------------------------------------S---------
V---------E------LGDE-----------------I--------Y-H--M----DW-
----------------I------L------M----T-------------KN-E-------
-Q-----L-D-L----------------LMIMKR----ST--K----PIK---F-T--S-
-S----FLV-T---L--SL-----E----------------SYSN--------L---LK-
ATF-SAFNL---L-----Q-----------Q-L---------------------------
-----------
>AceOr55
------------------------------------------------------------
MIHKQLK-----------------------------------------------------
-------------------------------------------A-Y--------------
R-----------------TY---------------------------------Q-QF-LQ
---------------------------NLL-----T---------------------ICG
----------------------C----------W----------YMPT------------
-------KS------G-------------------KF-----IYYW----S---------
------IYVF------------VM-----MI--M-Y-------------TM-MS-L----
-----------H-------------M------CYILR----------H------------
---------N----------L---------KV----MM---------------------K
F-VG-I-----TI------TG-L----------------------G-A-------I-L--
----------KV---VT----------F----------------M------------IN-
---------R---D----------S----------LI-----N-----------------
---Y-H--RT----------LNNLF-----------EEE---------------------
----------L--MK---------N-----E-----K----------IQ----M----II
------------------------------------FS--SL-----R--------TIY-
-------------I-------------------------LA-------------------
----Y------------T----------------------YFV-----ILVV-V-I-F--
-A------------F-F----G--------------------STY-------------IF
IIHN---L--------------------LYL-------------HL--------------
-------------------T----------------------------------------
--------------T--N----Y-----------------------T------L-----P
---------L------S------R--GVGWFW----PI----P-------------HNFL
--------Y-------HLH---------L-----------------FY-ET---------
---------SL------I-------------I-LST-M-------TA-C----GV-----
D----S-A-F---G-----FY----------------------V---------Y------
------Q------F----S--------------S--------T--IR-----A----M--
---T---------F--A---------L---------------T-----------------
---NP----------------------------------------L--------------
---------------------PT-------------------------------------
--------------------------------E---------------------------
---------------------------------------------K--------------
-------------------------------------------------------F----
--------S-------D------------I-----L-------R----------T----C
---------------------VV----K--------H-QK---------------LL---
--------------Q----------------------------C----------------
---RNTL---E-----H----IYG---------PI--------V-------------F--
---W-------HIVTN--------A------------V--------LL---------C--
---S-LM----YD-----------------L------------I----------------
---SL---------PD----------------Y--------NFYN----VS---------
---------------------AS----L----VY----------A-------VI-----K
---------------------LL--Q-T----F-IY-------AWH--GT----------
--------VLTSA-------------------------------------G---------
E---------D------FRKG-----------------I--------Y---FC----KW-
-----------------------------------P----------NSSLD-H-------
-HM----R-TNI----------------ILIMMQ--------K----PMT---V-N--AF
-------FS----PV--DV-----I----------------MFTN--------S---VN-
ATM-SYFFL---L-----Q-----------S-I-E-------------------------
-----------
>AceOr56
----------------------------------------------------------MK
MIDKRLQ-----------------------------------------------------
-------------------------------------------T-Y--------------
R-----------------TY---------------------------------Q-RF-TR
---------------------------ILL-----T---------------------ICG
----------------------C----------W----------YMPT------------
-------KS------D-------------------KS-----MHYY----S---------
------ICVL------------LT-----MI--M-M-------------TM-VT-L----
-----------H-------------T------SYIHR----------H------------
---------N----------M---------GN----MM---------------------K
N-VG-F-----AI------TG-L----------------------S-A-------I-L--
----------KV---VS----------F----------------T------------IN-
---------R---G----------S----------LI-----N-----------------
---Y-H--RI----------LNDLF-----------EEE---------------------
----------L--MR---------N-----D-----K----------IR----T----II
------------------------------------FS--SL-----H--------TMY-
-------------I-------------------------LT-------------------
----Y------------G----------------------YFA-----LATT-L-L-L--
-L------------Y-F----A--------------------PSY-------------LL
IIRG---L--------------------LHF-------------HL--------------
-------------------S----------------------------------------
--------------T--N----Y-----------------------T------L-----P
---------I------S------R--GYGHFW----TV----P-------------DNFL
--------Y-------HLH---------L-----------------VF-ET---------
---------TL------T-------------G-LSG-L-------MA-C----SV-----
D----S-F-F---G-----FY----------------------V---------Y------
------Q------F----T--------------S--------T--MR-----A----M--
---N---------F--R---------L---------------T-----------------
---NP----------------------------------------L--------------
---------------------PT-------------------------------------
--------------------------------E---------------------------
---------------------------------------------K--------------
-------------------------------------------------------F----
--------L-------D------------L-----L-------R----------M----C
---------------------VA----K--------H-QR---------------LL---
--------------R----------------------------C----------------
---RDTL---E-----H----VYG---------PI--------V-------------F--
---W-------HIVTN--------A------------I--------LL---------C--
---G-LM----YD-----------------------------------------------
---AM---------PF----------------S--------DFKR----IS---------
---------------------MF----L----TY----------A-------VV-----K
---------------------FV--Q-T----F-TY-------AWY--GT----------
--------VLTNA-------------------------------------S---------
E---------D------FRNG-----------------I--------Y---FG----EW-
-----------------------------------F----------NSSLD-H-------
-HV----R-TNV----------------ILIMMQ--------K----PIT---I-N--AI
-------YS----PV--NI-----T----------------IFTN--------F---VN-
ATM-SYFFL---L-----Q-----------S-I-G-----D--KDG--------------
-----------
>AceOr57
------------------------------------------------------------
MIDKRLK-----------------------------------------------------
-------------------------------------------T-Y--------------
R-----------------TY---------------------------------K-RF-FR
---------------------------TLL-----I---------------------ING
----------------------C----------W----------YMPT------------
-------KS------G-------------------KL-----MYYW----S---------
------ICVF------------LS-----II--I-Y-------------TM-LS-L----
-----------H-------------I------SYIVR----------Y------------
---------N----------M---------KI----MV---------------------K
F-GG-I-----VL------SG-C----------------------G-A-------I-I--
----------KV---LS----------F----------------K------------IN-
---------R---D----------S----------LI-----N-----------------
---Y-H--RT----------LNDLF-----------EKE---------------------
----------L---Q---------N-----E-----K----------VQ----T----II
------------------------------------FS--SL-----R--------AIS-
-------------T-------------------------LT-------------------
----Y------------I----------------------YFI-----FLIG-I-I-I--
-A------------Y-S----K--------------------SSY-------------IY
LIQN---L--------------------LYF-------------HL--------------
-------------------P----------------------------------------
--------------T--N----Y-----------------------T------L-----P
---------L------S------R--GFGWFW----TV----P-------------DNFL
--------Y-------HIH---------M-----------------FY-ET---------
---------GL------I-------------T-LSC-M-------MA-C----GI-----
D----G-A-F---G-----FY----------------------V---------Y------
------Q------I----S--------------S--------T--IR-----A----M--
---M---------F--A---------L---------------T-----------------
---NP----------------------------------------L--------------
---------------------ST-------------------------------------
--------------------------------E---------------------------
---------------------------------------------K--------------
-------------------------------------------------------F----
--------S-------D------------L-----L-------R----------T----Y
---------------------AV----K--------H-QK---------------LL---
--------------Q----------------------------C----------------
---CNTL---E-----Q----VYG---------PI--------I-------------F--
---W-------HIVSN--------A------------V--------LL---------C--
---F-LI----YD-----------------F------------T----------------
---SL---------SI----------------L--------NFEN----VL---------
---------------------LS----V----TY----------G-------GV-----K
---------------------LL--Q-T----F-IY-------TWY--GT----------
--------YLTNA-------------------------------------G---------
E---------E------FRKG-----------------I--------Y---FS----KW-
-----------------------------------P----------NSKLD-C-------
-HV----R-TNV----------------ILMMMQ--------K----PMT---I-N--AV
-------FS----PV--NV-----T----------------MFTS--------F---VN-
TTM-SYFFL---L-----Q-----------S-M-E-------------------------
-----------
>AceOr58
------------------------------------------------------------
MTDKWLK-----------------------------------------------------
-------------------------------------------T-Y--------------
R-----------------TY---------------------------------K-RF-FR
---------------------------TLL-----I---------------------ING
----------------------C----------W----------YMPT------------
-------KS------G-------------------KL-----MYYW----S---------
------ICVF------------LS-----MI--I-I-------------TM-IS-L----
-----------H-------------M------SYIVR----------H------------
---------N----------M---------KI----MV---------------------K
S-GG-V-----VL------SG-F----------------------G-A-------I-I--
----------KV---LT----------F----------------K------------IN-
---------R---D----------T----------LI-----N-----------------
---Y-H--LT----------LNDLF-----------EKE---------------------
----------L--MQ---------N-----E-----K----------VQ----T----MI
------------------------------------FS--SL-----R--------AIS-
-------------I-------------------------LT-------------------
----Y------------I----------------------YFV-----FLIG-I-I-V--
-A------------Y-S----K--------------------SSY-------------IY
LIQN---L--------------------LYF-------------HL--------------
-------------------P----------------------------------------
--------------T--N----Y-----------------------T------L-----P
---------L------S------K--GFGWFW----NV----P-------------DNFL
--------Y-------HIH---------M-----------------FY-ET---------
---------VL------I-------------T-LSC-M-------MA-C----GV-----
D----S-A-F---G-----FY----------------------V---------Y------
------Q------I----S--------------S--------T--IR-----A----M--
---M---------F--A---------L---------------T-----------------
---NP----------------------------------------L--------------
---------------------ST-------------------------------------
--------------------------------E---------------------------
---------------------------------------------K--------------
-------------------------------------------------------F----
--------S-------D------------L-----L-------R----------T----C
---------------------AI----K--------H-QK---------------LL---
--------------Q----------------------------C----------------
---RNTL---E-----H----VYG---------PI--------I-------------F--
---F-------HIGSN--------A------------V--------VL---------C--
---F-LI----YD-----------------F------------T----------------
---SL---------SV----------------L--------NFEN----IS---------
---------------------VS----V----TY----------G-------GV-----K
---------------------LL--Q-T----F-IY-------TWY--GT----------
--------YLTNA-------------------------------------G---------
E---------E------FRKG-----------------I--------Y---FS----KW-
-----------------------------------L----------NSNLD-C-------
-HV----R-TNV----------------ILMMMQ--------K----PMT---I-N--AV
-------FS----PV--NV-----T----------------MFTS--------F---VN-
TTM-SYFFL---L-----Q-----------S-M-E-------------------------
-----------
>AceOr59
------------------------------------------------------------
MINKQLK-----------------------------------------------------
-------------------------------------------E-Y--------------
R-----------------TY---------------------------------Q-HF-LR
---------------------------SLL-----T---------------------ITG
----------------------C----------W----------HIPT------------
-------KF------G-------------------KS-----MYYW----S---------
------VCVL------------LL-----MI--I-Y-------------SM-LS-L----
-----------R-------------M------IYIAR----------H------------
---------N----------M---------RI----MM---------------------K
Y-VN-F-----VI------SG-L----------------------S-T-------V-L--
----------KV---VS----------F----------------I------------IN-
---------R---E----------S----------LI-----N-----------------
---Y-H--RT----------LNDLF-----------EEE---------------------
----------L--MQ---------N-----E-----K----------IS----T----II
------------------------------------FS--SL-----R--------TIY-
-------------T-------------------------MA-------------------
----Y------------T----------------------YFA-----ILVV-M-M-F--
-A------------Y-Y----K--------------------SSC-------------IC
VIHN---F--------------------LHF-------------HS--------------
-------------------S----------------------------------------
--------------T--N----C-----------------------T------P-----P
---------I------S------G--GFGLFS----ID----S-------------DNFL
--------Y-------YLR---------L-----------------FY-EP---------
---------GL------M-------------T-LSS-I-------IT-C----AV-----
D----S-T-F---G-----FY----------------------V---------Y------
------Q------F----S--------------S--------T--LR-----A----I--
---I---------S--T---------L---------------M-----------------
---NP----------------------------------------L--------------
---------------------ST-------------------------------------
--------------------------------E---------------------------
---------------------------------------------K--------------
-------------------------------------------------------F----
--------S-------D------------L-----L-------K----------M----C
---------------------AV----K--------H-QK---------------LL---
--------------Q----------------------------C----------------
---RNSL---E-----H----VYG---------PI--------V-------------F--
---W-------HVVTN--------A------------M--------LI---------C--
---V-SM----YD-----------------F------------T----------------
---SL---------SV----------------F--------NFRN----LS---------
---------------------ST----V----IY----------A-------AI-----K
---------------------LL--Q-T----Y-MY-------AWY--GT----------
--------FLTNA-------------------------------------G---------
E---------D------FRKG-----------------I--------Y---FS----KW-
-----------------------------------P----------NSNLD-R-------
-HI----R-TNI----------------ILMMIQ--------K----PMT---V-N--AI
-------FS----PI--DV-----I----------------MFIN--------M---VN-
AAI-SYFFL---F-----K-----------S-I-NI---WN--KDG--------------
-----------
>AceOr60
------------------------------------------------------------
-MTII-------------------------------------------------------
------------------------------------------------------------
-----------------------------------YL-------------KF-Q-RI-LY
----------------------------IL-----R---------------------VLG
------TF------------TNT----------W----------PLYP------------
-------DV------G-------------------KN-----EYIL------RNIYY---
------YVAT------------FIL----M---T-V-------------WI-PM-I----
--------I--S------A------Y-------------K----NR-N------------
---------D----------VG--------------VL-------------M-------K
N-MS-------HI------AA-I----------------------TEA-------V-L--
----------NS----I----------L----------------CR-----------IK-
---------K---K----------Q----------LQ-----------DL----------
---MIN--------------I-------------------------------E-------
--------KFA---KV-------SK-----NY----E----------------K----AV
------------------------------------LQ---------K---------YMN
RY--------G---------------------------------------MF--------
----I-----------ST----------------------IAI-----SFVM-A-G-IT-
-V------------I-C-------------------------APM---------------
-------F---------------------------------------LP-----------
--------------------------LE--------------------------------
--------------F--P----L-----------DV----------W------Y-----P
---------F------S------TK--------P--------------------------
--------P----LLKFIL---------Y-----------------FM-QI---------
---------FA-----------I----------IHT-V-------FC-I----GV-----
D----V-M-I---A-----VI----------------------L---------F------
------------YS----S--------------A--------K--LE-----I----L--
---A---------F--E---------I---------------Q-----------------
---Q------------TT------------------------------------------
------------------------------------------------------------
------------------------------------------------------------
---------------------------------------------N--------------
-------------------------------------------------------E----
--------I-------Y------------------L---I--------------S----C
---------------------IK----K--------H-QEI--------------T----
-------N------R-------------------F--------I----------------
----SKT---Q-----Y----AI---------QHI--------L-------------F--
---K-----T--TFTMGF------T------------V---------I------------
---S-GC----FP-----------------M------------L----------------
---Y-----------IQSH-I-----------L--------I-----PQFL---------
---------------------------S-----M----------I-------MAA-----
---------------------LQ--R-M----Y-IT-------AWA--AN----------
--------DLKEI-------------------------------------S---------
I---------Q------FTWS-----------------V--------Y-S--A----SW-
----------------I------YE----------S-------------QK-V-------
-K-----S-N-I----------------FMILQG----SQ--K----PIL---I-S--MS
-G-----LLPA---L--TL-----E----------------YFAS--------F---LT-
SVL-SYFMT---M-----R-------AA----I-T-----T-------------------
-----------
>AceOr61
------------------------------------------------------------
-MQE--------------------------------------------------------
------------------------------------------------------------
-----------------------------------RV-------------TL-K-KT-IA
----------------------------IM-----K---------------------LSL
------FV------------IWF----------W----------PLPL------------
-------GT------S-------------------KC-----KILC------VKLYQ---
------YICI------------LMT----A---G-I-------------IA-SV-I----
--------Y--G------L------VKN-----------K-----NTN------------
---------N----------LD--------------SF-------------M-------R
S-LF-------SL------VT-L----------------------SHV-------I-G--
----------NI----L----------C----------------HL-----------II-
---------Y---Q----------R----------LQ-----------FV----------
---TFE--------------M-------------------------------E-------
--------NFC---AL-------IK-----PH----E----------------E----TI
------------------------------------VQ---------R--------EYVN
KY--------S---------------------------------------NF--------
----Y-----------GF----------------------CIS-----LFYM-S-L-FG-
-L------------F-I-------------------------GPV---------------
-------M---------------------------------------LD-----------
--------------------------QP--------------------------------
--------------L--P----T-----------AA----------E------F-----P
---------F------D------AS--------H--------------------------
--------Q----PLRAIT---------Y-----------------IH-QI---------
---------IV-----------G----------LFI-S-------AH-L----CV-----
N----A-F-M---A-----LL----------------------L---------W------
------------LT----S--------------A--------R--FK-----L----L--
---T---------E--E---------F---------------R-----------------
---T------------IT------------------------------------------
------------------------------------------------------------
------------------------------------------------------------
---------------------------------------------N--------------
-------------------------------------------------------I----
--------Y-------N------------------L---A--------------K----C
---------------------IE----K--------H-QKL--------------I----
--------------K-------------------Y--------A----------------
----EDV---T-----L----TV---------RPF--------A-------------M--
---V-----T--VLFTTV------A------------L---------I------------
---T-FG----LV-----------------F------------I----------------
---A-----------KVPL-S-----------L--------K-----IQCV---------
---------------------------L-----L----------S-------SCA-----
---------------------LL--E-V----F-MY-------AWP--AE----------
--------HLIHV-------------------------------------S---------
T---------N------VAQA-----------------A--------F-E--T----DW-
----------------Y------AK----------S-------------EY-L-------
-R-----K-N-L----------------QMVILR----SQ--K----PIL---V-T--LP
-C-----GLPS---L--SL-----R----------------YYAS--------Y---LS-
TIF-SYFTT---M-----R-------MM----F-E-----E--KEFG-------------
-----------
>AceOr62
---------------------MLE----------------------------------KP
EKLD--------------------------------------------------------
------------------------------------------------------------
-----------------------------------KL-------------NF-K-KV-IF
----------------------------GV-----K---------------------LSL
------WI------------TWS----------W----------PMPK------------
-------DA------T-------------------KF-----KITC------MKLYQ---
------NLCI------------ILA----I---C-M-------------EA-SM-I----
--------Y--T------I------V-------------N-----HIN------------
---------D----------FA--------------IF-------------V-------E
L-VV-------QQ------AP-I----------------------LHA-------I-C--
----------NF----I----------F----------------HK-----------VN-
---------Y---H----------H----------IQ-----------NI----------
---AFE--------------A-------------------------------E-------
--------YFC---DS-------MK-----PR----E----------------E----VV
------------------------------------IQ---------R---------YID
KY--------A---------------------------------------AF--------
----Y-----------GV----------------------SSV-----IFYF-L-V-IA-
-A------------C-A-------------------------IAS---------------
-------I---------------------------------------MH-----------
--------------------------QP--------------------------------
--------------F--L----M-----------LN----------E------Y-----P
---------F------D------VY--------Y--------------------------
--------E----PLRTII---------Y-----------------AH-QA---------
---------IV-----------G----------FIV-S-------GQ-L----CL-----
N----T-F-V---A-----TL----------------------L---------W------
------------FA----S--------------A--------R--FE-----I----I--
---I---------E--D---------L---------------R-----------------
---T------------FT------------------------------------------
------------------------------------------------------------
------------------------------------------------------------
---------------------------------------------N--------------
-------------------------------------------------------V----
--------Y-------Q------------------L---V--------------K----C
---------------------VK----E--------H-QKI--------------L----
--------------E-------------------Y--------T----------------
----AEV---I-----I----VA---------RCF--------A-------------L--
---T-----C--ICCSTV------N------------L---------I------------
---I-IG----VS-----------------F------------L----------------
---T-----------NQSL-L-----------L--------R-----FKYT---------
---------------------------F-----M----------I-------LAC-----
---------------------LA--E-V----F-MF-------AWP--AE----------
--------RLIFL-------------------------------------S---------
N---------D------ISQA-----------------A--------F-D--T----HW-
----------------Y------NQ----------S-------------DE-I-------
-R-----K-L-L----------------QIIMLR----SQ--K----VIT---I-A--VP
-Y-----ITPS---I--SF-----N----------------YLTS--------Y---CS-
TIM-SYFTT---L-----R-------VM----L-N-----T--D----------------
-----------
>AceOr63
------------------------------------------------------------
-MWS--------------------------------------------------------
------------------------------------------------------------
-----------------------------------KL-------------TL-K-KV-IA
----------------------------VV-----K---------------------LSL
------IP------------TWC----------W----------PLPK------------
-------DT------I-------------------KL-----KVIC------AGIYQ---
------YFNI------------IVL----S---S-V-------------AA-GL-I----
--------N--A------M------R-------------N-----HFN------------
---------D----------PV--------------II-------------A-------K
S-IS-------VL------CP-A----------------------IQV-------V-C--
----------NI----I----------C----------------CR-----------IN-
---------S---C----------R----------LQ-----------LV----------
---TFE--------------M-------------------------------E-------
--------NFC---EL-------LK-----PR----E----------------E----AI
------------------------------------LQ---------R---------YIN
KC--------V---------------------------------------YF--------
----Y-----------GG----------------------SMF-----WIYL-S-A-VF-
-I------------I-S-------------------------GPV---------------
-------T---------------------------------------LD-----------
--------------------------QP--------------------------------
--------------F--P----T-----------NA----------E------Y-----P
---------F------D------VY--------H--------------------------
--------Q----PLKSII---------F-----------------IQ-QT---------
---------IA-----------C----------VQG-A-------AQ-L----CM-----
N----I-F-M---A-----LL----------------------I---------W------
------------FT----S--------------A--------R--LE-----I----F--
---I---------E--K---------L---------------Q-----------------
---K------------IT------------------------------------------
------------------------------------------------------------
------------------------------------------------------------
---------------------------------------------T--------------
-------------------------------------------------------I----
--------S-------E------------------L---K--------------K----C
---------------------IQ----E--------H-QNL--------------L----
--------------K-------------------Y--------A----------------
----EEV---T-----I----LI---------RPI--------A-------------L--
---S-----T--VSFSTI------A------------L---------I------------
---I-VG----LI-----------------L------------L----------------
---T-----------DQPL-S-----------M--------K-----VQCV---------
---------------------------G-----I----------I-------FSG-----
---------------------LS--V-V----F-MY-------TWP--AE----------
--------HLIHI-------------------------------------S---------
D---------E------IGQA-----------------V--------F-D--T----EW-
----------------Y------QQ----------P-------------VA-L-------
-R-----K-T-L----------------QIIMLR----AQ--K----PII---I-S--VP
-C-----VMPA---L--SL-----K----------------YYAS--------Y---LS-
TIF-SYFTT---L-----R-------VT----M-Q-----N--V----------------
-----------
>AceOr64
------------------------------------------------------------
-MTE--------------------------------------------------------
------------------------------------------------------------
-----------------------------------TL-------------TL-E-KI-IA
----------------------------FL-----K---------------------VDL
------TF------------ACC----------W----------PLPM------------
-------KA------T-------------------KF-----QKIR------DKIFR---
------LLCC------------LNG----I---I-M-------------SI-SL-I----
--------Y--T------L------S-------------K-----KYD------------
---------N----------MI--------------LA-------------M-------K
V-GC-------EL------SA-S----------------------WQI-------P-I--
----------QI----T----------L----------------FT-----------LQ-
---------S---D----------R----------LQ-----------II----------
---IYE--------------M-------------------------------K-------
--------DYI---QQ-------AK-----LE----E----------------R----NI
------------------------------------FQ---------R---------YIK
KC--------K---------------------------------------LF--------
----Y-----------GT----------------------TMC-----LMTA-T-T-II-
-M------------W-F-------------------------GPL---------------
-------L---------------------------------------LA-----------
--------------------------QS--------------------------------
--------------F--P----I-----------EV----------E------Y-----P
---------F------D------VN--------K--------------------------
--------Q----PLRTII---------Y-----------------LH-HI---------
---------MA-----------V----------YQS-R-------TQ-V----CS-----
N----I-F-I---A-----LL----------------------L---------W------
------------FT----V--------------A--------R--FE-----I----L--
---S---------H--K---------F---------------Q-----------------
---K------------ST------------------------------------------
------------------------------------------------------------
------------------------------------------------------------
---------------------------------------------S--------------
-------------------------------------------------------I----
--------S-------E------------------F---I--------------I----C
---------------------IQ----L--------H-QRL--------------L----
--------------R-------------------Y--------A----------------
----KDV---T-----M----TV---------RYI--------V-------------L--
---S-----S--VGFSTI------A------------V---------V------------
---F-SG----LT-----------------F------------L----------------
---S-----------QQPL-T-----------I--------K-----TQFF---------
---------------------------A-----I----------A-------ASA-----
---------------------LI--E-V----F-IC-------AWP--AD----------
--------YLLRM-------------------------------------S---------
N---------D------IGHA-----------------G--------Y-E--S----SW-
----------------Y------SK----------D-------------IS-L-------
-Q-----K-N-L----------------LYTVSR----CQ--H----PVT---L-T--VP
-C-----LLPT---L--SL-----N----------------YYAS--------F---LS-
TTF-SYLTT---F-----R-------AM----L-A-----K--KDGLQM-----------
-----------
>AceOr65
------------------------------------------------------------
-MKE--------------------------------------------------------
------------------------------------------------------------
-----------------------------------TL-------------TL-E-KI-IA
----------------------------FL-----K---------------------VDL
------TF------------ACC----------W----------PLPM------------
-------KA------T-------------------KF-----QKIR------NKIFR---
------LLCC------------LNS----I---I-M-------------VI-SL-I----
--------Y--T------L------N-------------R-----KYN------------
---------N----------MI--------------FV-------------M-------K
V-GC-------EL------TA-F----------------------VQI-------P-I--
----------QI----T----------L----------------FT-----------LQ-
---------S---D----------R----------LQ-----------II----------
---IYK--------------M-------------------------------E-------
--------DYI---QQ-------AK-----SE----E----------------R----NT
------------------------------------FQ---------R---------YIN
KC--------K---------------------------------------LV--------
----Y-----------GT----------------------TMC-----FITV-T-A-II-
-V------------S-F-------------------------GPL---------------
-------F---------------------------------------LA-----------
--------------------------QP--------------------------------
--------------F--P----I-----------EV----------E------Y-----P
---------F------N------VN--------K--------------------------
--------Q----PLRTII---------Y-----------------LH-HM---------
---------MI-----------I----------YQS-R-------VQ-V----CS-----
N----V-F-V---A-----LL----------------------L---------W------
------------FT----A--------------A--------R--FE-----I----L--
---S---------H--K---------F---------------Q-----------------
---K------------IT------------------------------------------
------------------------------------------------------------
------------------------------------------------------------
---------------------------------------------S--------------
-------------------------------------------------------I----
--------S-------E------------------F---T--------------I----C
---------------------IQ----L--------H-QRL--------------L----
--------------R-------------------Y--------A----------------
----KDV---T-----M----TI---------RYV--------A-------------L--
---S-----T--IGFSTI------G------------I---------I------------
---F-SG----LT-----------------F------------L----------------
---S-----------QQPL-T-----------I--------K-----TQFF---------
---------------------------A-----I----------A-------ASA-----
---------------------LI--E-V----F-IC-------AWP--AD----------
--------YLLRM-------------------------------------S---------
N---------D------IGHA-----------------G--------Y-E--S----SW-
----------------Y------SK----------D-------------IS-L-------
-Q-----K-N-L----------------LYTVSR----CQ--H----PVT---L-T--VP
-C-----LLPT---L--SL-----N----------------YYAS--------F---LS-
TTF-SYLTT---F-----R-------AM----L-A-----K--KDGLQM-----------
-----------
>AceOr66
------------------------------------------------------------
-MRK--------------------------------------------------------
------------------------------------------------------------
-----------------------------------KV-------------ML-K-EV-IS
----------------------------AV-----K---------------------LSV
------FP------------IWC----------W----------PLPQ------------
-------DA------T-------------------KF-----KMFC------MTLYH---
------CLSI------------IVT----T---G-L-------------KL-SL-I----
--------Y--G------I------T-------------N-----HLD------------
---------D----------PP--------------VL-------------V-------N
Q-IL-------IL------SS-I----------------------IHT-------T-F--
----------NF----I----------F----------------HI-----------TH-
---------Y---H----------H----------IQ-----------IA----------
---TFE--------------I-------------------------------V-------
--------NFC---NV-------MK-----PH----E----------------E----VV
------------------------------------IQ---------R---------YID
KC--------I---------------------------------------IF--------
----H-----------GT----------------------SIF-----IFYW-L-T-FI-
-T------------I-AV------------------------IPA---------------
-------L---------------------------------------QY-----------
--------------------------QP--------------------------------
--------------F--P----T-----------LA----------E------Y-----P
---------F------D------VS--------Y--------------------------
--------Q----PVKTII---------F-----------------IQ-QS---------
---------MA-----------G----------IMV-A-------GQ-L----CM-----
N----V-Y-M---A-----ML----------------------L---------W------
------------FV----S--------------A--------R--FE-----I----L--
---T---------E--E---------L---------------K-----------------
---K------------TA------------------------------------------
------------------------------------------------------------
------------------------------------------------------------
---------------------------------------------N--------------
-------------------------------------------------------V----
--------Y-------Q------------------L---F--------------E----C
---------------------IK----K--------H-QKL--------------L----
--------------I-------------------Y--------A----------------
----KEV---T-----N----AA---------RPF--------A-------------F--
---T-----T--IYCSTI------S------------L---------I------------
---V-VF----LL-----------------L------------I----------------
---T-----------HQPI-A-----------L--------I-----FQFS---------
---------------------------G-----L----------G-------VIG-----
---------------------IA--E-V----F-IY-------TWP--TE----------
--------HLMYT-------------------------------------S---------
K---------N------VAQT-----------------A--------F-Y--I----LK-
----------------N------NH----------L-------------IE-V-------
-W-----K-C-L----------------QIIIMR----SQ--K----PIT---M-S--IP
-C-----ILPE---L--SL-----N----------------YFTS--------Y---LS-
TIL-SYFTT---L-----R-------VM----M-D-----D--DNN--------------
-----------
>AceOr67
------------------------------------------------------------
-MTE--------------------------------------------------------
------------------------------------------------------------
-----------------------------------TL-------------TL-E-TI-IA
----------------------------FL-----K---------------------VDL
------TF------------ACC----------W----------PLPM------------
-------KA------T-------------------KF-----QKIR------DKIFR---
------SLCC------------LNS----I---I-M-------------SI-SL-I----
--------Y--T------V------I-------------K-----KYD------------
--------------------MF--------------VV-------------M-------K
V-SL-------EL------TA-F----------------------LQI-------P-I--
----------QI----T----------L----------------FT-----------LQ-
---------S---D----------H----------LQ-----------II----------
---IYE--------------M-------------------------------E-------
--------DYI---QQ-------AK-----SE----E----------------R----NI
------------------------------------FQ---------R---------YIN
KC--------K---------------------------------------LF--------
----Y-----------GT----------------------ALC-----LITT-T-A-II-
-M------------C-F-------------------------GPL---------------
-------L---------------------------------------MT-----------
--------------------------QP--------------------------------
--------------F--P----I-----------EV----------E------Y-----P
---------F------I------VN--------K--------------------------
--------Q----PLKIII---------Y-----------------LH-HI---------
---------MA-----------V----------YQS-C-------VQ-V----CS-----
N----V-F-V---A-----LL----------------------L---------W------
------------FI----A--------------A--------R--FE-----I----L--
---S---------H--K---------F---------------Q-----------------
---K------------IT------------------------------------------
------------------------------------------------------------
------------------------------------------------------------
---------------------------------------------S--------------
-------------------------------------------------------I----
--------S-------E------------------F---I--------------I----C
---------------------IQ----L--------H-QRL--------------L----
--------------R-------------------Y--------A----------------
----KDV---T-----M----TI---------RYI--------A-------------L--
---S-----T--IGFSSI------A------------V---------I------------
---F-SG----LT-----------------F------------L----------------
---T-----------QQTL-T-----------V--------K-----TQCF---------
---------------------------A-----I----------S-------TSA-----
---------------------LI--E-V----F-IC-------AWP--AD----------
--------YLLRT-------------------------------------S---------
N---------D------IGYA-----------------G--------Y-E--S----SW-
----------------Y------NK----------D-------------IS-L-------
-Q-----K-N-L----------------LYTVSR----CQ--H----PVT---L-T--VP
-C-----LLPS---F--SL-----N----------------YYAS--------F---LS-
TTF-SYFTT---F-----R-------AM----L-A-----K--EDGLQM-----------
-----------
>AceOr69
------------------------------------------------------------
-MTR--------------------------------------------------------
------------------------------------------------------------
-----------------------------------KT-------------TP-K-NA-IT
----------------------------FI-----K---------------------VIL
------AL------------SFS----------W----------PLSK------------
-------SA------S-------------------KF-----QITC------FKILR---
------SLFC------------MNT----V---V-L-------------SI-PI-A----
--------Y--T------L------Y-------------R-----NDY------------
---------D----------LP--------------RI-------------T-------K
L-WC-------TL------GA-M----------------------IQV-------S-V--
----------EM----T----------Q----------------CA-----------LQ-
---------Y---D----------R----------LQ-----------YL----------
---ISE--------------M-------------------------------E-------
--------RTL---ER-------AE-----LY----E----------------K----NI
------------------------------------YQ---------R---------YID
RC--------A---------------------------------------MF--------
----Y-----------MS----------------------STA-----AVFL-G-A-GI-
-G------------V-I-------------------------VPL---------------
-------T---------------------------------------AAD----------
--------------------------QI--------------------------------
--------------F--P----T-----------EA----------K------Y-----P
---------F------N------VE--------H--------------------------
--------E----PIKTII---------F-----------------VH-QF---------
---------IA-----------V----------WQC-F-------ST-V----CI-----
G----S-F-I---S-----LF----------------------I---------W------
------------FA----A--------------A--------R--FE-----I----L--
---S---------Q--Q---------F---------------R-----------------
---M------------VT------------------------------------------
------------------------------------------------------------
------------------------------------------------------------
---------------------------------------------D--------------
-------------------------------------------------------I----
--------Y-------D------------------I---T--------------V----C
---------------------VR----Q--------H-IKL--------------L----
--------------R-------------------Y--------A----------------
----QEI---I-----I----AF---------HSV--------L-------------L--
---T-----I--IIICTW------A------------I---------V------------
---A-SG----LT-----------------I------------V----------------
---S-----------QCSL-T-----------D--------K-----IQFM---------
---------------------------A-----L----------C-------ISA-----
---------------------LM--E-V----Y-AC-------AWP--AD----------
--------RLIDM-------------------------------------S---------
T---------N------VAQA-----------------V--------Y-E--S----LW-
----------------Y------NQ----------D-------------KI-F-------
-Q-----K-N-L----------------NFILLR----SQ--I----PTT---I-C--VS
-------ILPA---L--SL-----Q----------------YYAS--------Y---VS-
TAF-SYLMT---L-----R-------MV----F-M-----E--EDSGIKN----------
-----------
>AceOr70
------------------------------------------------------------
-MAI--------------------------------------------------------
------------------------------------------------------------
-----------------------------------KI-------------TP-K-TA-IA
----------------------------FI-----K---------------------VIV
------AL------------SFA----------W----------PLSK------------
-------NA------S-------------------KF-----QVIR------FKILR---
------TLLC------------INA----V---V-L-------------SV-PT-V----
--------Y--T------L------Y-------------R-----NDY------------
---------N----------LA--------------RI-------------T-------K
L-WC-------LL------GA-F----------------------IQI-------P-L--
----------EI----T----------Q----------------CA-----------LQ-
---------Y---D----------R----------LQ-----------YV----------
---ISE--------------M-------------------------------E-------
--------HNI---KC-------AQ-----SY----E----------------K----KL
------------------------------------YQ---------Q---------YVD
RC--------A---------------------------------------IF--------
----Y-----------VS----------------------LTA-----AVFL-G-A-SI-
-T------------A-T-------------------------LPF---------------
-------I---------------------------------------AAN----------
--------------------------QI--------------------------------
--------------F--P----T-----------DT----------K------Y-----P
---------F------D------VE--------Y--------------------------
--------E----PVKTII---------F-----------------LH-QF---------
---------IV-----------I----------WQC-F-------SI-V----CI-----
G----S-F-V---G-----LL----------------------I---------W------
------------FA----A--------------A--------R--FE-----I----L--
---S---------E--Q---------F---------------R-----------------
---M------------VT------------------------------------------
------------------------------------------------------------
------------------------------------------------------------
---------------------------------------------D--------------
-------------------------------------------------------I----
--------Y-------D------------------I---T--------------V----C
---------------------VR----Q--------H-VKL--------------L----
--------------R-------------------Y--------A----------------
----QEV---I-----I----AF---------RSV--------I-------------L--
---S-----L--IIICTW------A------------M---------V------------
---A-SG----LT-----------------I------------V----------------
---S-----------RSTL-T-----------D--------K-----IQFM---------
---------------------------A-----L----------C-------ISA-----
---------------------LM--E-V----Y-AC-------TWP--SD----------
--------YLKDT-------------------------------------S---------
T---------N------VAQT-----------------I--------Y-E--S----SW-
----------------Y------NH----------D-------------KI-F-------
-Q-----K-N-L----------------NFILLR----SQ--T----PTT---V-S--VS
-------ILPA---L--SL-----Q----------------FYAS--------Y---VS-
TAF-SYLMT---L-----R-------MV----F-V--------ENNGFKK----------
-----------
>AceOr71
------------------------------------------------------------
-MRR--------------------------------------------------------
------------------------------------------------------------
-----------------------------------KV-------------TL-K-EV-IS
----------------------------VV-----K---------------------LSL
------FL------------IWS----------W----------PEPH------------
-------NA------T-------------------KL-----KMLC------MKLHH---
------YLGI------------ITV----I---S-L-------------QV-PL-I----
--------Y--G------I------T-------------N-----NLD------------
---------N----------PA--------------VL-------------T-------K
Q-VL-------ML------SS-V----------------------IHA-------M-F--
----------NF----I----------V----------------HI-----------IN-
---------Y---H----------H----------IQ-----------NV----------
---TFK--------------M-------------------------------I-------
--------QFC---DL-------MK-----LH----E----------------E----IV
------------------------------------IQ---------R---------YID
KC--------I---------------------------------------IF--------
----H-----------GT----------------------SIF-----IFYW-L-T-FT-
-A------------I-AV------------------------IPA---------------
-------L---------------------------------------EH-----------
--------------------------QP--------------------------------
--------------F--P----T-----------AA----------E------Y-----P
---------F------D------VS--------Y--------------------------
--------Q----PLKTII---------F-----------------IQ-QS---------
---------IA-----------G----------IIV-A-------GQ-L----CI-----
N----V-Y-M---A-----LL----------------------L---------W------
------------FA----S--------------A--------R--FE-----M----L--
---T---------K--E---------L---------------E-----------------
---K------------TT------------------------------------------
------------------------------------------------------------
------------------------------------------------------------
---------------------------------------------N--------------
-------------------------------------------------------V----
--------Y-------Q------------------L---F--------------K----C
---------------------IK----K--------H-QKL--------------L----
--------------K-------------------Y--------A----------------
----KEV---T-----I----CA---------GPF--------A-------------F--
---I-----T--ICCSSI------G------------L---------I------------
---V-IF----LL-----------------F------------I----------------
---S-----------HQPI-L-----------L--------I-----FQFF---------
---------------------------G-----M----------G-------IIG-----
---------------------IS--E-V----F-MY-------TWP--AE----------
--------HLMYM-------------------------------------S---------
K---------Y------VAET-----------------T--------F-H--M----LE-
----------------N------NH----------L-------------IK-M-------
-W-----K-C-L----------------QIIIMR----SQ--K----PVT---V-S--MP
-C-----FLPI---L--SL-----N----------------YFTS--------Y---LS-
TIL-SYFTS---L-----R-------VM----M-D-----N--DNN--------------
-----------
>AceOr72
------------------------------------------------------------
-MRR--------------------------------------------------------
------------------------------------------------------------
-----------------------------------KV-------------ML-K-EV-IS
----------------------------VV-----K---------------------LSL
------FP------------VWC----------W----------PLPQ------------
-------DA------T-------------------KF-----KIFC------VKLHH---
------YLSI------------ILG----L---G-L-------------VV-PL-I----
--------Y--C------I------T-------------N-----YFD------------
---------D----------PV--------------AL-------------V-------N
Q-IL-------VL------SS-T----------------------SHA-------I-A--
----------NF----I----------F----------------EI--------------
------------------------------------------------NV----------
---TFE--------------M-------------------------------V-------
--------HFC---DL-------MK-----SH----E----------------E----VV
------------------------------------IQ---------R---------YIN
KC--------I---------------------------------------MF--------
----H-----------SI----------------------CLF-----FIY------FP-
-I------------T-IA------------------------IPA---------------
-------L---------------------------------------LH-----------
--------------------------QP--------------------------------
--------------F--P----V-----------VI----------D------Y-----P
---------F------N------VS--------Y--------------------------
--------Q----PVKTII---------F-----------------IY-QS---------
---------MM-----------A----------IMI-A-------GQ-L----CM-----
N----I-L-M---A-----LL----------------------L---------W------
------------FT----S--------------A--------R--FE-----V----L--
---T---------E--E---------L---------------R-----------------
---K------------IT------------------------------------------
------------------------------------------------------------
------------------------------------------------------------
---------------------------------------------N--------------
-------------------------------------------------------V----
--------Y-------Q------------------L---F--------------K----C
---------------------IK----K--------H-QKL--------------L----
--------------K-------------------Y--------A----------------
----REV---T-----I----AA---------RPF--------A-------------F--
---S-----T--ICCSTV------C------------L---------I------------
---L-IF----LL-----------------V------------I----------------
---K-----------RQST-A-----------M--------M-----FQFF---------
---------------------------G-----I----------G-------IIG-----
---------------------IL--E-V----F-TY-------TWP--AE----------
--------HLMYM-------------------------------------T---------
K---------D------VAEA-----------------T--------F-N--M----LE-
----------------N------DH----------F-------------IK-V-------
-W-----K-C-L----------------QIIIMR----SQ--K----PVT---I-S--IP
-C-----LMPT---L--SL-----N----------------YFTS--------Y---LS-
TVL-SYFTT---L-----R-------VI----M-D-----D-------------------
-----------
>AceOr74
------------------------------------------------------------
--MA--------------------------------------------------------
------------------------------------------------------------
-----------------------------------NI-------------TM-E-KL-IA
----------------------------FL-----K---------------------VDL
------LF------------ACC----------W----------PLPP------------
-------TA------T-------------------KC-----EKIR------NKIFR---
------YFSI------------LHG----M---I-M-------------MI-AI-L----
--------Y--T------I------Y-------------S-----NRS------------
---------D----------LF--------------LI-------------M-------K
L-CC-------EL------CT-T----------------------TEV-------P-L--
----------QI----I----------C----------------FS-----------IQ-
---------Y---D----------R----------LQ-----------YV----------
---IYE--------------L-------------------------------E-------
--------DFC---KR-------AK-----PE----E----------------R----NI
------------------------------------FH---------R---------YIN
SC--------K---------------------------------------SI--------
----Y-----------IG----------------------SIC-----AFTV-T-G-LL-
-L------------I-I-------------------------SPI---------------
-------V---------------------------------------EP-----------
--------------------------HP--------------------------------
--------------F--P----I-----------DI----------E------Y-----P
---------F------S------VD--------Y--------------------------
--------Q----PLKIII---------Y-----------------LH-HI---------
---------LL-----------I----------YQS-Y-------AQ-V----CS-----
N----I-F-I---A-----LL----------------------L---------W------
------------FV----S--------------A--------R--CD-----I----L--
---S---------N--R---------F---------------R-----------------
---A------------VT------------------------------------------
------------------------------------------------------------
------------------------------------------------------------
---------------------------------------------K--------------
-------------------------------------------------------F----
--------T-------E------------------L---R--------------A----C
---------------------IE----E--------H-QEL--------------L----
--------------W-------------------Y--------G----------------
----RKV---T-----L----SI---------RYV--------M-------------L--
---A-----S--LAVSTI------V------------I---------I------------
---F-TG----CT-----------------F------------L----------------
---S-----------RQPM-S-----------V--------K-----STFL---------
---------------------------I-----F----------F-------ISS-----
---------------------LA--K-V----Y-LC-------AWP--AD----------
--------HLLSA-------------------------------------S---------
T---------D------IAHA-----------------V--------Y-D--S----IW-
----------------Y------KG----------K-------------VE-F-------
-Q-----K-N-F----------------LHTLLR----AQ--Q----PIA---V-N--VP
-C-----MLPT---V--SL-----H----------------YYAS--------Y---VS-
TAF-SYLAT---F-----R-------II----L-E-----E--SDED-------------
-----------
>AceOr75
------------------------------------------------------------
-MEG--------------------------------------------------------
------------------------------------------------------------
-----------------------------------KV-------------TL-D-RV-IA
----------------------------FL-----K---------------------IYL
------IF------------ACC----------W----------PLSP------------
-------NA------T-------------------KS-----QRLL------RSAFQ---
------CFCV------------TNS----I---L-I-------------AI-AA-V----
--------W--T------L------C-------------N-----HSD------------
---------D----------ML--------------LV-------------M-------K
L-GC-------QL------SA-I----------------------IQV-------P-L--
----------QL----I----------L----------------FA-----------MQ-
---------K---K----------R----------LQ-----------FI----------
---ILE--------------M-------------------------------E-------
--------TCY---QR-------AQ-----EY----E----------------K----KI
------------------------------------FQ---------Q---------YID
KC--------K---------------------------------------LF--------
----Y-----------GS----------------------ILC-----WLAM-T-G-IS-
-V------------I-L-------------------------TPL---------------
-------F---------------------------------------SS-----------
--------------------------QL--------------------------------
--------------F--P----C-----------ET----------E------Y-----P
---------F------D------VQ--------L--------------------------
--------Q----PLKTII---------Y-----------------VH-QI---------
---------LI-----------A----------YQS-V-------IQ-V----ST-----
N----T-F-P---A-----LL----------------------L---------W------
------------FV----A--------------A--------R--FE-----I----L--
---S---------V--Q---------F---------------R-----------------
---T------------MT------------------------------------------
------------------------------------------------------------
------------------------------------------------------------
---------------------------------------------S--------------
-------------------------------------------------------M----
--------K-------E------------------L---V--------------N----Y
---------------------TR----K--------H-SLL--------------L----
--------------R-------------------Y--------A----------------
----KEV---S-----H----AI---------RYI--------A-------------L--
---L-----C--VTFSTG------A------------V---------I------------
---F-GY----LT-----------------F------------M----------------
---S-----------QQPW-T-----------V--------K-----WTFL---------
---------------------------M-----I----------A-------FCG-----
---------------------FV--E-L----Y-MY-------AWP--AD----------
--------NVIST-------------------------------------S---------
S---------G------VASA-----------------V--------Y-D--S----LW-
----------------Y------DN----------N-------------LA-M-------
-Q-----K-I-L----------------IHVILR----SQ--R----PVT---I-S--IP
-C-----ALPN---L--SM-----N----------------YYAS--------Y---IS-
TIF-SYMAF---V-----R-------IM----I-G-----Q--E----------------
-----------
>AceOr76
---------------------------------------------------------MEH
QIYADKE-----------------------------------------------------
---------------------------------------------Y--------------
----------------NELI---------------KP----------------I-MI-A-
-----------------------------A-----K---------------------FVS
----------------------F----------W----------PL----------K---
-----------------------RDH---------ST-----SAEVFK---TCHV-----
------LWFF------------FV-----L---I-S-------------MC-IS-V----
----------TA-----DI------VNN-----F-------------N------------
---------D----------L---------DE----LTA---------------------
--CA-LT----GS------AL-Y----------------------L-A-------T-L--
----------RL---II----------Y----------------T------------AS-
---------Q---K----------D----------ML-----Y------V----------
---V-E--I-----------M---------------RKD-W-------------------
-------------TC---------S-S--YE-----D-----------R----V-----V
------------------------------------LK---------E---------KC-
LF--------A--F------------------R------LAK------C-FI--------
----I------------M------------------------------V-IV-T-V-T--
-T------------F-S----CI--------------------PI---------------
-----------------------------------------------L------------
-------EAY---------V------F---------------------------------
-----GREKI----F--P----F-----------------------R-GYFF--------
---------V------NQ-----S------------VT----P----------------V
--------Y-------ECI---------Y-----------------VF-N----------
---------VM------G----G--------F-FGG-G-------TI-V----GA-----
T----S-F-N---F-----VA----------------------I---------T------
------H------G----S--------------A--------K--FA-----V----L--
---R---------K--R---------L---------------E-----------------
---A------------MN---------------------------SN-------------
------------------------------------------------------------
------------------------------------------------------------
------------------------------------------------------------
------------------------------------------DPNAD-------------
--------R-------A------------------M-------A----------N----C
---------------------IK----D--------H-QN---------------AI---
--------------I-------------------F--------A----------------
----DAL---E-----R----IIN---------IL--------A-------------L--
---G-----Q--FVIS--------T------------G--------LV---------C--
---F-AG----FQ-----------------I------------T-SM-------------
---------MK----N----K-----------A--------RL------MK-YS------
---------------------------M-----F----------L-------NS-----A
---------------------IL--E-L----F-MF-------SFS--GH----------
--------A---------------------------------------------------
D---------A------VSKS-----------------A--------Y-C--S----YW-
----------------I--------------------------------GGTF-------
-G-----R-S-L----------------QIVMMR----SK--V----PSR---I-T--A-
-A----KFY-S---M--SL-----E----------------SFSQ--------V---LS-
TSF-SYIMI---L-----K-----------T-A-S-----E--E----------------
-----------
>AceOr77
------------------------------------------------------------
------------------------------------------------------------
-------------------M-----------------------D-I--------------
----------------NNYV---------------FI----------------NRK----
----------------------------VL-----K---------------------FVG
----------------------L----------Y----------PT----------N---
-------IMR----Y---------------------------------------I-----
------ICCM------------CM-----I---T-I-------------VI-PQ-G----
--------L--Q------I------YQN-----WQ-------------------------
---------D----------L---------ST----VL---------------------E
T-SS-V-----LL------TI-L----------------------L-A-------I-L--
----------KS---LV----------W----------------I------------SN-
---------R---R----------K----------MD-----P------F----------
---I-K--Y-----------M---------------LTDYW-----------N-------
--------I-L-T-------------T--YI-----S-----------E----K-----H
------------------------------------T---------D-----------A-
IY--------V--K------------------KGY---LYT---------KG--------
----Y------------L-----------------------FL-----ICNS-L-M-F--
-F------------F-S----LPI------------------IEI---------------
-----------------------------------------------VIAVIKGT---NN
N------------------T------I---------------------------------
--------K---H-F--P----F-----------------------L-AL---Y-----P
---------E------Y------YY-----------NF----P----------------M
--------Y-------EIT---------Y-----------------FS-Q----------
---------MI------A----T--------S-LCG-L-------II-L----GT-----
D----T-L-I---A-----TA----------------------L---------F------
------H------T----C--------------G--------H--FK-----V----L--
---K---------K--K---------L---------------K-----------------
---I------------LA------------------------------------------
-----------------------L------------------------------------
------------------------------------------------------------
-------------------------CKLISLIQHT-----YLEE-NTM------------
-------------------------------------------QKIK-------------
--------L-------H------------------I-------I----------D----I
---------------------IK----H--------H-YT---------------IL---
--------------W-------------------F--------C----------------
----DYM---E-----T----VFS---------PM--------L-------------F--
---L-----Q--TLAS--------S------------L--------II---------C--
---L-VG----FQ-----------------I------------A-T----A-NI---T--
---AS-TISK---------------------------------------SI-KY------
----------------------I----S-----Y----------L-------IM-----A
---------------------LF--Q-L----L-LF-------CIP--GD----------
--------ALIYE-------------------------------------S---------
S---------K------IYKT-----------------V--------Y-T--I----TW-
----------------Y------E------L----P-------------VS-F-------
-K-----T-E-I----------------CLLMLR----SQ--K----SSK---I-T--A-
-G----KFY-V---M--HL-----E----------------NFNA--------V---LS-
TAA-SYFML---L-----R-----------S-F-G-------------------------
-----------
>AceOr78
------------------------------------------------------------
-MVS--------------------------------------------------------
---------------D---N-----------------------S-F--------------
----------------ASVI---------------RV----------------NIV----
----------------------------LL-----R---------------------LSG
----------------------V----------V----------SYE-N-------G---
-------SIH---------------QSSSQ------------NILR--------A-----
------IAYG------------CL-----F---A-Y-------------AG-LY-T----
--------Y--E------F------VLH-----TV-------------------------
---------Y----------L---------DT----WM---------------------E
S-FA-M-----IL------SL-V----------------------G-G-------Q-A--
----------RF---TI----------L----------------L------------LF-
---------R---S----------K----------FQ-----R------L----------
---L-A--------------T---------------CEELW-----------T-------
--------I-L-N-------------A--TE-----K----------------K-----H
------------------------------------V---------RD---------YM-
KT--------T--R------------------H------LT---------YY--------
----Y------------L-----------------------FS------CAF-T-I-F--
-F------------Y-A----L--------------------ANL---------------
-----------------------------------------------FIGQYDDV---LN
A------------------T------I---------------------------------
--------R---T-L--P----Y-----------------------V------C-----P
---------M------E------VH-----------RS----P----------------Y
--------Y-------EIM---------Y-----------------IA-Q----------
---------LC------S----M--------I-HVG-L-------TC-A----GA-----
D----T-V-G---P-----VL----------------------V---------L------
------T------I----C--------------G--------H--FK-----V----L--
---N---------T--R---------I---------------L-----------------
---H------------LN------------------------------------------
-----------------------DS-----------------------------------
-------------------------------NR-----------------VRSK----GS
C-------------------------LASMEIMRERND----TK-NQ-------------
----------------------------------------------K-------------
--------S-------N------------------L-------E----------T----C
---------------------VY----Y--------H-QT---------------MF---
--------------E-------------------L--------C----------------
----KEV---E-----N----LTT---------SI--------F-------------L--
---T-----Q--LLGS--------T------------Y--------NV---------S--
---L-VG----FK-----------------L------------A-G----N-D-------
--------PD---------------------------------------KF-KY------
----------------------A----T-----Q----------L-------FI-----A
---------------------VI--Q-L----F-LS-------NWA--AN----------
--------VLVVE-------------------------------------S---------
Q---------D------IARA-----------------M--------Y-F--T----PW-
----------------Y------R------F----S-------------YQ-L-------
-K-----R-S-V----------------NIIIMR----SQ--K----PAQ---L-T--A-
-G----HII-P---L--SL-----Q----------------TFAS--------M---VS-
SAA-SFFTM---I-----R-----------S-M-N-------------------------
-----------
>AceOr79
------------------------------------------------------------
--MTRNK-----------------------------------------------------
---------------------------------------------E--------------
----------------YRSV---------------NI----------------T-RL-F-
-----------------------------M-----K---------------------VVG
----------------------L----------W----------YV----------E---
-------TP-------------KEKL---------LL-----RVVF--------G-----
------YTVW------------AI-----V---F-A-------------IL-VE-G----
----------VD------L------YHC-----I-------------G------------
---------D----------F---------YA----VTS---------------------
--NL-CA----TL------LL-I----------------------M-I-------L-V--
----------KL---GS----------F----------------M------------FY-
---------R---D----------M----------IM-----D------L----------
---I-H--F-----------A---------------EKNFW------GV---T-------
------------PY----------D-E--A------S-----------A----Q-----I
------------------------------------LE---------G---------YD-
KL--------G--M------------------T------MIY------T-FT--------
----F------------M------------------------------V-YI-A-T-F--
-N------------Y-I----FA--------------------PF---------------
-----------------------------------------------F------------
-------EPQ---------E------KN--------------------------------
-----ETEKV----L--P----F-----------------------K-LWID-F-----P
-----------------------YH------------S----P----------------Y
--------Y-------EIT---------Y-----------------TI-Q----------
---------SL------S----T--------M-HSG-I-------CT-F----CF-----
D----N-F-V---S-----TF----------------------N---------I------
------H------A----A--------------A--------Q--LK-----I----L--
---A---------H--K---------V---------------E-----------------
---V------------IA---------------------------EHCI-----------
----------------------G-------------------------------------
------------DTM-D--------------QK---------------------------
-------------C--------------------------PLET-DV-------------
------------------------------------------TVLTF-------------
--------K-------K------------------L-------R----------D----C
---------------------VK----Q--------H-LT---------------LI---
--------------C-------------------Y--------V----------------
----RNM---Q-----R----VFA---------II--------L-------------L--
---G-----Q--LLLS--------S------------V--------VI---------C--
---F-GG----FQ------------------------------F-LA-------------
---------TD----V----I-----------I--------RK------CI-FA------
---------------------------F-----H----------F-------VG-----G
---------------------LI--Q-L----L-IY-------TWT--CN----------
--------DIIVQ-------------------------------------S---------
T---------A------ISDA-----------------A--------Y-N--S----KW-
----------------Y------L------L----PDNDL---------GRAV-------
-K-----R-G-L----------------ITIMIR----AR--R----PCI---L-T--A-
-G----NFA-V---M--SL-----D----------------TFMG--------I---LS-
TAM-SYFTL---L-----R-----------Q-M-S-----E--DDV--------------
-----------
>AceOr80
---------------------------------------------------------MMM
MKNVKKD-----------------------------------------------------
---------------------------------------------K--------------
----------------FLSI---------------RL----------------V-RF-L-
-----------------------------M-----R---------------------VTG
----------------------F----------W----------PA----------E---
-------SK-------------TEKR---------LL-----NGIL--------S-----
------YTIC------------IS-----S---I-S-------------LW-LE-A----
----------TE------I------YLG-----K-------------G------------
---------D----------F---------YA----LTY---------------------
--TA-CS----SM------PV-V----------------------I-I-------M-L--
----------KI---IF----------F----------------L------------RY-
---------R---K----------E----------LL-----N------M----------
---L-K--Y-----------T---------------QDNFW------YA---Q-------
-------------Y----------D-E--Y------G-----------S----K-----I
------------------------------------LE---------K---------IN-
KK--------G--L------------------I------LMC------T-FI--------
----F------------F------------------------------V-QG-T-V-C--
-T------------Y-I----LT--------------------PI---------------
-----------------------------------------------L------------
-------ENI---------G------KN--------------------------------
-----ESDRI----L--P----F-----------------------N-VWIGTI-----S
-----------------------TI-----------VS----P----------------N
--------F-------EIM---------F-----------------TV-E----------
---------IS------A----L--------I-HCG-I-------CF-C----CF-----
D----N-L-L---G-----LL----------------------N---------L------
------H------T----A--------------G--------Q--FK-----I----L--
---Q---------H--R---------L---------------R-----------------
---S------------IL---------------------------MR-V-----------
----------------------E-------------------------------------
------------RTG-S--------------VR---------------------------
-------------L--------------------------FNEK-QK-------------
-------------------------------------------QKVY-------------
--------E-------K------------------L-------R----------E----C
---------------------VI----L--------H-HE---------------LI---
--------------W-------------------Y--------S----------------
----EKM---E-----Q----IFM---------YS--------T-------------L--
---C-----Q--LLVS--------G------------I--------ML---------C--
---V-AG----FQ-----------------V------------F-LA-------------
---------RG----T----L-----------I--------RR------LI-FI------
---------------------------A-----H----------T-------NG-----C
---------------------FV--Q-L----F-VV-------TLT--AT----------
--------DLMNE-------------------------------------S---------
R---------A------VGDA-----------------A--------Y-N--A----NW-
----------------Q------V------L----SHEE----------NRGV-------
-R-----T-A-V----------------LMIMMR----SA--R----ACS---I-S--A-
-G----GFF-P---V--SL-----E----------------TFMA--------V---LS-
TAA-SYFTL---L-----R-----------K-F-V-----E-------------------
-----------
>AceOr81
-----------------MIASMSPVDNRA-------------------------------
LFQNFN------------------------------------------------------
---------------YRSDT-----------------------E-Y--------------
------------------ML---------------RV-----------------------
------------------------AK-ILL-----T---------------------PVG
----------------------I----------W----------PLYGN-----------
---------------D-S---------TMY-----KI-----KYYLQ-------T-----
------SIVF------------CL-----MC--F-L-------------LV-PH-I----
--------I--Y------T------FFD-----AE-------------------------
---------D----------L---------TR----YM---------------------K
V-IA-A-----QI------FS-L----------------------L-G-------I-I--
----------KF---WT----------M----------------I------------IN-
---------K---N----------N----------IK-----Y------C----------
---L-K--E-----------M---------------EIQ-Y------R----D-------
----------V--ES---------E-----E-----D-----------R----L-----V
------------------------------------MV---------K---------NA-
KV--------G--R------------------Q------FT-------M-M---------
-----------------------------------------YL----VLLYG-G-A-L--
-P------------Y-H----IIM-------------------PL---------------
-----------------------------------------------MADKVI-------
----------------------------------K-ED----------------------
--------------N--T----T-----------------------H-LP---L-----P
---------Y------L------SDYVFFVVE----DS----P----------------F
--------Y-------EIL---------F-----------------VV-Q----------
---------IV------F--STM--------I-LS----------TN-C----GVY----
S------L-I---A-----SC----------------------V---------M------
------H------A----C--------------C--------L--FE-----I----A--
---R---------R--H---------M---------------E-----------------
---T------------LL---------------------------V--------------
------------------------------------------------------------
-------------GGID---------------D---------------------------
------------------------------------------------------------
---------------------------------------------LH-------------
--------E-------R------------------F-------N----------W----I
---------------------IT----N--------H-MR---------------AL---
--------------R-------------------Y--------V----------------
----EMI---E-----N----SLN---------IV--------F-------------L--
---S-----E--MILC--------T------------I--------II---------C--
---F-LE----YG-----------------V------------L-K----EWEDN-----
--KFF-GV-----------------------------------------II---------
---------------------YF----T-----L----------V-------TS-----I
---------------------FV--N-V----F-TL-------STI--GD----------
--------RLKEE-------------------------------------S---------
G---------K------IGEV-----------------S--------Y-S--I----DW-
----------------Y------T------I----P-------------TK-N-------
-V-----N-S-L----------------IMVMIR----SN--R----PST---L-T--A-
-A----KMF-D---I--SL-----Q----------------SFCD--------V---CK-
TSM-AYLNF---I-----R-----------M-L-T-----K-------------------
-----------
>AceOr82
---------------------MSL-KDFT-------------------------------
LFRNRN------------------------------------------------------
---------------YKADT-----------------------E-Y--------------
------------------VV---------------KV-----------------------
------------------------AK-TLL-----T---------------------PVG
----------------------I----------W----------PLYRG-----------
---------------N-S---------KSD-----KI-----KNYLQ-------T-----
------GVIF------------GL-----MC--Y-L-------------LV-PH-I----
--------I--Y------T------FFD-----AE-------------------------
---------D----------L---------TR----YM---------------------K
V-VA-A-----QV------FS-L----------------------L-A-------I-I--
----------KF---WT----------M----------------I------------IN-
---------R---E----------E----------IR-----Y------C----------
---L-Q--Q-----------M---------------EMQ-Y------R----N-------
----------V--EC---------E-----E-----D-----------R----L-----V
------------------------------------MM---------K---------SA-
KI--------G--R------------------L------FT-------V-T---------
-----------------------------------------YL----GLSYG-G-A-L--
-P------------Y-H----IIM-------------------PL---------------
-----------------------------------------------LEDRIV-------
----------------------------------K-ED----------------------
--------------N--T----T-----------------------Q-IP---L-----P
---------Y------L------SDYVLFVVE----DS----P----------------F
--------Y-------EIT---------F-----------------VS-Q----------
---------IL------I--SSI--------I-LS----------TN-C----GVY----
S------L-I---A-----TC----------------------V---------M------
------H------S----C--------------C--------L--FE-----V----V--
---R---------R--Q---------M---------------E-----------------
---T------------VL---------------------------D--------------
------------------------------------------------------------
-------------DEIN---------------N---------------------------
------------------------------------------------------------
---------------------------------------------LH-------------
--------K-------R------------------F-------G----------R----I
---------------------IE----H--------H-MQ---------------AI---
--------------K-------------------F--------A----------------
----EMI---E-----K----SLN---------IV--------F-------------L--
---C-----E--MVGC--------T------------I--------II---------C--
---F-LE----FG-----------------V------------L-K----EWEDG-----
--KIL-NM-----------------------------------------GT---------
---------------------YF----V-----L----------M-------TS-----I
---------------------FV--N-V----F-II-------SAI--GD----------
--------RLKEE-------------------------------------S---------
E---------K------IGES-----------------S--------Y-S--I----KW-
----------------Y------D------L----P-------------SQ-I-------
-V-----K-D-L----------------ILVMLR----SN--R----PST---L-T--A-
-A----KIF-D---L--SL-----Q----------------GFCE--------V---CK-
TSA-AYFNF---I-----R-----------A-M-T-----T-------------------
-----------
>AceOr83
----------------------ME------------------------------------
SSQDEYV-------------------------------TSSNA-------------N-YQ
-----------------RDI-----------------------Q-Y--------------
------------------IF---------------KP----------------G-NL-I-
-----------------------------L-----G---------------------SIG
----------------------I----------W----------PIA-----IRG-----
----------------------I-ER-YAP------------KIAI--------V-----
------VCNS------------AL-----A---F-A-------------IV-PC-I----
--------L--H------M------IYD------Q------------K------------
---------D----------L---------NI----RL---------------------K
L-FG-L-----LG------FC-T----------------------T-A-------M-M--
----------KY---CV----------L----------------V------------IR-
---------R---P----------K----------IL-----R------C----------
---I-E--H-----------V---------------KSD-W------W----Q-------
----------A---K---------F-S---S-----D-----------R----E-----L
------------------------------------ML---------K---------YA-
TT--------G--R------------------R------LS-------M-IS--------
----A------------T-----------------------SM-------YV-A-G-F--
-I------------Y-H----TIL-------------------PF---------------
-C-IEH-K---------------------------------------V------------
-----D--NQ---------T------IR--------------------------------
-----------P--L----------------------------------V---Y-----P
-TYSKF---F------K------TQ-----------AS----P----------------I
--------Y-------EMV---------Y-----------------LA-H----------
---------CV------C----G--------Y-TMY-S-------VT-A----GS-----
C----G-L-A---A-----IF----------------------A---------T------
------H------A----C--------------G--------Q--IE-----V----I--
---I---------S--R---------L---------------E-----------------
---D------------LS---------------------------C--------------
----------------------G-KN--------------F-------------------
----------------E---------------Q-------------------------L-
-------------------------------------------S-D--------------
---------------------------------------------VN-------------
--------Q-------R------------------I-------S----------L----I
---------------------VK----S--------H-VR---------------IL---
--------------R-------------------F--------S----------------
----AAV---E-----G----ILQ---------EV--------C-------------L--
---L-----E--FASS--------I------------F--------TM---------C--
---L-PE----YY-----------------C------------I-V----DWQ-------
-------D-S-----D----T-----------V--------GL------TT-Y-------
----------------------F----L-----L----------F-------VS-----F
---------------------CF--N-M----Y-IL-------CYI--GE----------
--------QLVEK-------------------------------------S---------
S---------Q------IGTR-----------------C--------F-M--I----RW-
----------------Y------Q------L----P-------------AK-S-------
-V-----R-S-L----------------VLVIAM----SS--H----PIK---I-S--A-
-G----RMI-D---L--SL-----A----------------TFGN--------V---FK-
TSL-AYLSF---L-----R-----------T-L-V-----V-------------------
-----------
>AceOr85
----------------------MS------------------------------------
SMRNEK-----------------------------------DP-------------N-YQ
-----------------QDI-----------------------Q-Y--------------
------------------IF---------------KL----------------N-NW-I-
-----------------------------L-----G---------------------SIG
----------------------L----------W----------PVS-----FQG-----
----------------------I-GR-HAP------------RIAI--------A-----
------LGNF------------AL-----S---F-A-------------MV-PC-A----
--------L--H------I------VYD------E------------K------------
---------D----------I---------IM----RL---------------------K
L-CG-L-----LA------FC-L----------------------T-A-------M-T--
----------KY---CI----------L----------------V------------IR-
---------R---P----------K----------IL-----R------C----------
---I-E--Y-----------V---------------KHD-W------W----Q-------
----------V---T---------F-R---S-----D-----------R----E-----L
------------------------------------ML---------K---------YA-
TI--------G--R------------------N------LT-------I-IG--------
----A------------S-----------------------FM-------YT-A-G-I--
-I------------Y-Y----GIL------------------IPF---------------
-F-SET-K---------------------------------------I------------
-----N--NQ---------T------IR--------------------------------
-----------P--L----------------------------------V---Y-----P
-TYNEF---Y------Q------FQ-----------IS----P----------------I
--------Y-------EIV---------Y-----------------VA-H----------
---------CM------C----G--------Y-TIY-S-------IT-A----GA-----
C----G-L-A---A-----LF----------------------V---------T------
------H------A----C--------------G--------Q--IQ-----V----I--
---M---------S--R---------L---------------K-----------------
---I------------LL---------------------------N--------------
----------------------D-------------------------------------
--------------------------------E-------------------------N-
-------------------------------------------S-N--------------
---------------------------------------------IH-------------
--------Q-------R------------------I-------A----------I----I
---------------------VK----D--------H-VR---------------IV---
--------------R-------------------F--------S----------------
----AVV---E-----E----VLQ---------EV--------C-------------L--
---V-----E--FTSS--------V------------C--------TI---------C--
---L-LE----YY-----------------C------------I-V----DWK-------
-------D-D-----N----K-----------L--------SL------AT-Y-------
----------------------F----L-----L----------F-------IS-----F
---------------------CF--N-I----Y-IL-------CYI--GE----------
--------LLMEK-------------------------------------S---------
I---------E------IGSM-----------------C--------Y-M--I----NW-
----------------Y------Q------L----S-------------PR-S-------
-V-----R-S-L----------------VLIIAM----SS--H----PIK---L-S--A-
-G----RMA-D---L--SL-----T----------------TFGN--------V---LK-
TSV-AYLSF---L-----R-----------T-L-V-----M-------------------
-----------
>AceOr86
------------------------------------------------------------
-MAKLN-I------------------------------PWSNV-------------N-SE
-----------------RDI-----------------------I-K--------------
------------------AL---------------MW----------------N-RW-I-
-----------------------------L-----R---------------------ILG
----------------------I----------W----------PLVYS-N-TTK-----
----------------------I-EK-ILA------------TISF--------A-----
------LCWS------------AL-----S---F-L-------------LI-SM-I----
--------I--V------T------LSK------H------------S------------
---------A----------T---------SD----KI---------------------K
V-LG-P-----LC------YV-F----------------------V-V-------T-L--
----------KY---FF----------L----------------I------------LH-
---------H---K----------S----------IQ-----Q------C----------
---I-R--I-----------L---------------SSD-W------R----T-------
----------I---Q---------Q-E---N-----H-----------R----K-----I
------------------------------------MI---------K---------NA-
AK--------S--H------------------V------LS-------K-FS--------
----I------------I-----------------------FM-------YC-G-G-L--
-W------------F-H----VMM-------------------PF---------------
-L-SH--T---------------------------------------I------------
-----NKQNV---------T------IK--------------------------------
-----------P--M----------------------------------P---F-----A
-GFNNI---F------N------FH-----------LM----P----------------V
--------Y-------VFV---------L-----------------CA-Q----------
---------WF------S----S--------I-ILF-N-------VT-T----AV-----
C----C-L-A---A-----MF----------------------V---------S------
------H------A----C--------------G--------Q--IE-----I----V--
---M---------D--R---------V---------------E-----------------
---S------------FR---------------------------K--------------
----------------------D-TQ--------------S-------------------
----------------N---------------H-------------------------M-
------------------------------------------------------------
----------------------------------------------K-------------
--------Q-------C------------------M-------A----------I----I
---------------------VK----H--------H-VQ---------------SL---
--------------R-------------------F--------S----------------
----VDI---D-----K----ILR---------EI--------G-------------L--
---V-----E--IVGA--------T------------F--------II---------C--
---S-LE----YY-----------------C------------I-T----EWN-------
-------N-N-----D----S-----------I--------AI------LT-Y-------
----------------------F----F-----L----------L-------IS-----F
---------------------VF--N-V----F-TL-------CYI--GE----------
--------QLTSQ-------------------------------------C---------
S---------K------IGYT-----------------S--------Y-E--I----EW-
----------------Y------H------L----P-------------GK-I-------
-A-----L-D-L----------------TLIISI----SH--H----PVK---I-S--A-
-G----KIV-S---L--SF-----S----------------SFGS--------V---LK-
TSI-AYLNL---L-----R-----------K-F-I-------------------------
-----------
>AceOr87
------------------------------------------------------------
-MAKLN-I------------------------------PWSNV-------------N-SE
-----------------RDI-----------------------I-N--------------
------------------AL---------------VW----------------N-RW-I-
-----------------------------L-----R---------------------ILG
----------------------I----------W----------PLVYS-N-TTT-----
----------------------I-EK-IIA------------TISF--------A-----
------LCWS------------AL-----S---F-L-------------LI-PM-A----
--------I--F------T------LSE------Q------------T------------
---------T----------I---------ND----KI---------------------K
M-LG-P-----LS------YV-L----------------------I-S-------T-L--
----------KY---FF----------L----------------V------------IH-
---------C---K----------S----------IR-----Q------C----------
---I-H--V-----------L---------------STD-W------R----A-------
----------I---Q---------Q-Q---N-----Y-----------R----K-----I
------------------------------------MI---------K---------NV-
AK--------S--H------------------M------LS-------K-IC--------
----I------------M-----------------------FM-------YC-G-G-V--
-C------------F-Q----SVM-------------------PL---------------
-L-THT-T---------------------------------------I------------
-----DKQNI---------T------IK--------------------------------
-----------P--I----------------------------------P---C-----P
-GFDII---F------D------LH-----------FT----P----------------I
--------Y-------VFV---------F-----------------CA-Q----------
---------WF------S----G--------I-VLF-N-------VT-T----AV-----
C----C-L-A---A-----MF----------------------V---------A------
------H------A----C--------------G--------Q--IE-----I----V--
---M---------A--R---------V---------------E-----------------
---N------------FV---------------------------K--------------
----------------------N-AQ--------------S-------------------
----------------S---------------R-------------------------M-
------------------------------------------------------------
----------------------------------------------K-------------
--------Q-------R------------------M-------A----------I----I
---------------------VK----H--------H-IQ---------------SL---
--------------R-------------------F--------S----------------
----VNI---D-----N----ILR---------EI--------C-------------L--
---V-----E--IVGT--------T------------L--------TI---------C--
---L-LE----YY-----------------C------------I-M----EWN-------
-------N-N-----N----G-----------I--------AI------IT-Y-------
----------------------F----F-----L----------L-------IS-----F
---------------------VF--N-V----F-TL-------CYI--GE----------
--------QLTNQ-------------------------------------C---------
S---------K------VGFA-----------------S--------Y-K--I----EW-
----------------Y------H------L----P-------------GK-I-------
-A-----L-D-L----------------ILMISI----SH--H----PIK---I-T--A-
-G----KII-N---L--SF-----S----------------SFGS--------V---LK-
TSI-AYLNL---L-----R-----------T-F-V-------------------------
-----------
>AceOr88
------------------------------------------------------------
-MAKLN-I------------------------------PWSNV-------------N-SE
-----------------KDI-----------------------I-N--------------
------------------AL---------------IW----------------N-QW-I-
-----------------------------L-----R---------------------ILG
----------------------I----------W----------PLVYS-N-TTT-----
----------------------I-EK-ILA------------TISF--------A-----
------LCWS------------AL-----S---F-L-------------LI-PM-V----
--------I--F------T------VSE------R------------T------------
---------T----------V---------ND----KI---------------------K
M-LG-P-----LS------YV-L----------------------I-S-------T-L--
----------KF---FF----------L----------------I------------IH-
---------R---K----------S----------IR-----Q------C----------
---I-N--V-----------L---------------STD-W------R----A-------
----------V---H---------Q-Q---D-----Y-----------R----K-----I
------------------------------------MI---------K---------NA-
AK--------S--H------------------V------LS-------K-FC--------
----I------------M-----------------------FM-------YC-G-G-L--
-C------------F-H----TVM-------------------PF---------------
-L-THT-T---------------------------------------I------------
-----DEQNV---------T------VK--------------------------------
-----------P--I----------------------------------P---Y-----P
-GFDII---F------D------MH-----------FT----P----------------A
--------Y-------VFV---------F-----------------CA-Q----------
---------WF------S----G--------I-VLF-N-------VT-S----AV-----
C----C-L-A---A-----MF----------------------V---------A------
------H------A----C--------------G--------Q--IE-----I----V--
---M---------D--R---------V---------------E-----------------
---S------------FI---------------------------K--------------
----------------------G-TQ--------------S-------------------
----------------S---------------R-------------------------M-
------------------------------------------------------------
----------------------------------------------K-------------
--------Q-------R------------------M-------A----------I----I
---------------------VR----H--------H-IQ---------------SL---
--------------R-------------------F--------S----------------
----VSI---D-----N----ILR---------EI--------C-------------L--
---V-----E--IVGT--------T------------L--------TI---------C--
---L-LE----YY-----------------C------------I-M----EWN-------
-------N-N-----D----G-----------I--------AI------LT-Y-------
----------------------F----F-----L----------L-------IS-----F
---------------------VF--N-V----F-TL-------CYI--GE----------
--------QLTNQ-------------------------------------F---------
S---------K------VGFA-----------------S--------Y-K--I----EW-
----------------Y------H------L----P-------------EK-L-------
-A-----L-D-L----------------TLIISI----SQ--H----PIK---I-T--A-
-G----KLM-N---L--SF-----S----------------SFGS--------V---LK-
TSI-AYLNM---L-----R-----------T-L-V-------------------------
-----------
>AceOr89
------------------------------------------------------------
-MAKLN-I------------------------------SWSNV-------------N-SE
-----------------RDI-----------------------I-K--------------
------------------AL---------------MW----------------N-RW-I-
-----------------------------L-----R---------------------ILG
----------------------I----------W----------PLVYS-N-TTT-----
----------------------I-EK-ILA------------TILF--------A-----
------LCWS------------AL-----S---F-L-------------LI-PL-I----
--------I--F------T------LSE------R------------T------------
---------T----------I---------YE----KI---------------------K
L-LG-P-----LS------YV-I----------------------I-A-------T-L--
----------KY---FF----------L----------------V------------IH-
---------R---K----------N----------IR-----Q------C----------
---I-N--M-----------L---------------STD-W------R----A-------
----------V---H---------Q-Q---N-----Y-----------R----K-----I
------------------------------------MN---------K---------NV-
TK--------S--H------------------M------LS-------K-FC--------
----I------------M-----------------------FM-------YC-G-G-L--
-S------------F-H----TVM-------------------PF---------------
-L-THT-T---------------------------------------I------------
-----DEQNV---------T------VK--------------------------------
-----------P--I----------------------------------P---Y-----P
-GFDII---F------D------LH-----------FT----P----------------A
--------Y-------VFV---------F-----------------CA-Q----------
---------WF------S----G--------I-VLF-N-------VT-T----AV-----
C----C-L-A---A-----MF----------------------V---------A------
------H------A----C--------------G--------Q--IE-----I----V--
---M---------A--R---------V---------------E-----------------
---N------------LV---------------------------K--------------
----------------------N-VQ--------------N-------------------
----------------S---------------R-------------------------M-
------------------------------------------------------------
----------------------------------------------K-------------
--------E-------H------------------M-------A----------I----I
---------------------VK----H--------H-MQ---------------SL---
--------------R-------------------F--------S----------------
----VSI---D-----N----ILR---------EI--------C-------------L--
---V-----E--IVGA--------T------------L--------NI---------C--
---L-LE----YY-----------------C------------L-M----EWN-------
-------N-N-----D----N-----------I--------AI------LI-Y-------
----------------------F----F-----L----------L-------IS-----F
---------------------IF--N-V----F-TF-------CYI--GE----------
--------QLTNQ-------------------------------------C---------
S---------K------IGFA-----------------S--------Y-K--I----EW-
----------------Y------H------L----P-------------GK-T-------
-A-----L-D-L----------------TLINSI----SQ--H----PIK---I-T--A-
-G----KII-N---L--SF-----S----------------SFCS--------V---LK-
TSI-AYLNM---L-----R-----------T-L-V-------------------------
-----------
>AceOr90
------------------------------------------------------------
-MGKI--P------------------------------TWPNA-------------N-HE
-----------------KDV-----------------------I-D--------------
------------------IL---------------IW----------------N-RW-L-
-----------------------------L-----R---------------------ILG
----------------------I----------W----------PLIYP-D-TTM-----
----------------------I-EK-ILA------------TFSF--------A-----
------SCWI------------VL-----G---L-F-------------LI-LT-S----
--------I--Y------T------FTD------R------------S------------
---------I----------M---------GE----KM---------------------K
M-LG-P-----LG------YV-F----------------------F-S-------M-L--
----------KY---LF----------L----------------V------------IR-
---------H---K----------S----------IR-----R------C----------
---V-Q--I-----------L---------------STD-W------R----M-------
----------V---Q---------E-K---Y-----H-----------R----E-----I
------------------------------------MM---------K---------DA-
EK--------G--H------------------L------LS-------K-FC--------
----I------------V-----------------------FM-------YC-G-G-L--
-S------------Y-N----TVM-------------------PF---------------
-L-SQT-S---------------------------------------DA-----------
-----NKQND---------T------VR--------------------------------
-----------P--M----------------------------------A---Y-----L
-GFDIV---F------D------LQ-----------LM----P----------------I
--------Y-------VFA---------F-----------------SL-Q----------
---------CF------I----G--------I-VMF-N-------IT-T----SV-----
C----C-L-A---A-----MF----------------------V---------A------
------H------A----C--------------G--------Q--ID-----I----V--
---I---------A--R---------V---------------E-----------------
---N------------LF---------------------------K--------------
----------------------G-ER----------------------------------
----------------D---------------H-------------------------I-
-------------------------------------------K----------------
---------------------------------------------FE-------------
--------K-------Y------------------M-------A----------I----I
---------------------VQ----H--------H-VR---------------TL---
--------------R-------------------F--------S----------------
----AGI---E-----D----TLR---------EL--------C-------------L--
---V-----E--IVGT--------T------------L--------IM---------C--
---L-VE----YS-----------------L------------I-T----EWN-------
-------N-S-----D----S-----------I--------AI------FT-Y-------
----------------------F----F-----L----------F-------VS-----F
---------------------VF--N-I----F-IF-------CYI--GE----------
--------LLTEQ-------------------------------------C---------
S---------K------IGNT-----------------T--------Y-T--I----EW-
----------------Y------N------L----P-------------GK-V-------
-A-----L-D-L----------------MLMINM----SG--H----PVQ---I-T--A-
-G----RLL-S---L--SF-----A----------------NFGN--------V---LK-
TSV-AYLNL---L-----R-----------T-A-I-----R-------------------
-----------
>AceOr91
------------------------------------------------------------
-MRDRFQLT-------------------------GRTLKMYNV-------------H-HK
-----------------HDI-----------------------R-Y--------------
------------------TM---------------QL----------------C-RW-V-
-----------------------------L-----K---------------------PIG
----------------------I----------W----------HPIYG-H-PSQ-----
----------------------N-EK-FIS------------IILI--------V-----
------ICFS------------AL-----C---F-V-------------LI-PA-G----
--------F--Y------T------LFR------E------------K------------
---------D----------I---------SI----KV---------------------K
L-FG-P-----VG------FC-L----------------------T-N-------T-I--
----------KY---CY----------F----------------G------------AR-
---------A---A----------A----------FG-----R------C----------
---I-R--H-----------V---------------EDD-W------R----I-------
----------V---Q---------H-Q---T-----------------R----E-----I
------------------------------------ML---------K---------KV-
LI--------G--R------------------R------LT-------T-LC--------
----A------------I-----------------------FL-------YT-G-G-L--
-S------------Y-H----IIM-------------------PL---------------
-S-SRQ-E---------------------------------------I------------
------NENY---------T------IR--------------------------------
-----------I--H----------------------------------T---Y-----P
-GYDMF---F------D------PR-----------VS----P----------------A
--------Y-------EIV---------F-----------------CI-H----------
---------IL------F----A--------M-ITY-H-------IT-T----AS-----
C----S-L-A---A-----IF----------------------V---------T------
------H------A----C--------------G--------Q--ID-----I----L--
---M---------L--L---------L---------------D-----------------
---D------------LV---------------------------E--------------
----------------------G-KW--------------S-------------------
----------------K---------------N-------------------------T-
-------------------------------------------T----------------
---------------------------------------------VK-------------
--------K-------R------------------L-------S----------A----I
---------------------AK----H--------H-VR---------------IL---
--------------R-------------------F--------S----------------
----ASV---E-----E----VLR---------EI--------C-------------L--
---L-----E--LLTS--------T------------L--------TI---------C--
---L-LE----YY-----------------C------------L-T----EWE-------
-------N-S-----D----A-----------I--------AI------LT-Y-------
----------------------F----I-----L----------L-------IS-----F
---------------------TF--N-V----L-IF-------CYI--GE----------
--------LLVEQ-------------------------------------Y---------
S---------K------IGAA-----------------T--------Y-E--I----NW-
----------------Y------N------L----S-------------GN-K-------
-A-----L-E-L----------------VLIIAM----SH--Y----PPK---L-T--A-
-G----KFI-D---L--SI-----N----------------TFGA--------V---LK-
SSV-VYLNL---L-----R-----------T-V-T-----E-------------------
-----------
>AceOr92
------------------------------------------------------------
-MSYRSSLP-------------------------ERI---HNI-------------R-YE
-----------------QDI-----------------------Y-Y--------------
------------------AI---------------QL----------------S-RW-I-
-----------------------------L-----Q---------------------SIG
----------------------I----------W----------HIIYG-R-SSQ-----
----------------------S-EK-LLS------------LMLI--------F-----
------MSFF------------GL-----C---F-V-------------LV-PA-G----
--------S--Y------F------LFY------D------------E------------
---------D----------I---------QS----KI---------------------Q
F-LG-P-----VS------FC-L----------------------T-S-------V-I--
----------KY---CF----------L----------------G------------TR-
---------I---S----------T----------IG-----K------C----------
---I-E--H-----------V---------------ESD-W------R----I-------
----------M---Q---------Y-Q---N-----H-----------R----R-----M
------------------------------------ML---------R---------NV-
LI--------G--R------------------R------IT-------M-MC--------
----V------------I-----------------------FL-------YG-G-G-L--
-F------------Y-H----TIL-------------------PF---------------
-T-SRT-K---------------------------------------T------------
------DGNF---------T------SK--------------------------------
-----------S--L----------------------------------L---Y-----P
-GYDLY---F------D------SQ-----------TS----P----------------T
--------Y-------EII---------F-----------------CM-H----------
---------CL------S----A--------V-IQY-S-------AT-A----AV-----
C----S-L-A---A-----NF----------------------A---------T------
------H------A----R--------------G--------Q--VQ-----I----L--
---V---------M--L---------L---------------D-----------------
---D------------LI---------------------------N--------------
----------------------G-KR--------------T-------------------
----------------E---------------G-------------------------T-
-------------------------------------------N----------------
---------------------------------------------ME-------------
--------K-------R------------------L-------S----------F----I
---------------------TK----H--------H-VR---------------VL---
--------------R-------------------F--------T----------------
----TDV---E-----K----ILR---------EV--------C-------------L--
---V-----E--LVTA--------T------------L--------MI---------C--
---L-LE----YL-----------------F------------L-M----EWE-------
-------N-S-----D----A-----------V--------SI------MS-Y-------
----------------------I----L-----L----------L-------IA-----L
---------------------TF--N-V----L-IF-------CYI--GE----------
--------LLVEE-------------------------------------F---------
G---------K------IGLA-----------------V--------Y-E--V----NW-
----------------Y------D------L----S-------------GH-K-------
-A-----M-D-L----------------IMIMMK----SY--Y----PPK---L-T--A-
-G----KFC-D---L--SL-----N----------------TFSA--------V---LK-
TSV-VYLNL---L-----R-----------T-V-T-----Q-------------------
-----------
>AceOr94
------------------------------------------------------------
-MRDRFQLI-------------------------ERTLKMYNI-------------H-YK
-----------------HDI-----------------------R-Y--------------
------------------TM---------------QL----------------C-RW-M-
-----------------------------L-----K---------------------PIG
----------------------M----------W----------HPIYG-HSPSQ-----
----------------------N-EK-FIS------------IILI--------V-----
------ICFS------------AL-----C---F-V-------------LI-PA-G----
--------F--Y------T------LFR------E------------K------------
---------D----------I---------SI----KI---------------------K
L-FG-P-----VG------FC-L----------------------T-N-------T-I--
----------KY---CY----------F----------------G------------AR-
---------A---A----------A----------FG-----R------C----------
---I-R--H-----------V---------------EDD-W------R----I-------
----------V---H---------H-Q---T-----------------R----E-----I
------------------------------------ML---------K---------QV-
L---------G--R------------------R------LT-------T-LC--------
----A------------I-----------------------FL-------YT-G-G-L--
-S------------Y-Y----IIM-------------------PL---------------
-S-SRQ-E---------------------------------------I------------
------NENY---------T------IR--------------------------------
-----------I--N----------------------------------T---Y-----P
-GYDMF---F------D------PT-----------AS----P----------------A
--------Y-------EIM---------F-----------------CI-H----------
---------IL------F----A--------M-ISL-Q-------IT-T----AS-----
C----S-L-A---A-----IF----------------------V---------T------
------H------A----C--------------G--------Q--ID-----I----L--
---M---------L--L---------L---------------D-----------------
---D------------LV---------------------------E--------------
----------------------G-KR--------------S-------------------
----------------K---------------N-------------------------T-
-------------------------------------------T-K--------------
------------------TP-----------GKR--------SKNVK-------------
--------K-------R------------------L-------S----------A----I
---------------------AK----H--------H-VR---------------IL---
--------------R-------------------F--------S----------------
----ASV---E-----E----VLR---------EI--------C-------------L--
---L-----E--LLTY--------T------------L--------TI---------C--
---L-LE----YY-----------------C------------L-T----EWK-------
-------N-S-----D----A-----------I--------AI------LI-Y-------
----------------------F----I-----L----------L-------IS-----F
---------------------TF--N-V----L-IF-------CYI--GE----------
--------LLVEQ-------------------------------------Y---------
S---------K------IGAA-----------------T--------Y-E--I----DW-
----------------Y------N------L----S-------------GN-K-------
-A-----L-E-L----------------VLVIAM----SH--H----PPK---L-T--A-
-G----KFI-D---L--SM-----N----------------TFSA--------I---LK-
SSV-VYLNL---L-----R-----------T-V-T-----E-------------------
-----------
>AceOr96
------------------------------------------------------------
-MRDRSQLP-------------------------DRI---HNI-------------H-YK
-----------------HDI-----------------------Y-Y--------------
------------------AM---------------QL----------------C-RW-I-
-----------------------------L-----K---------------------PIG
----------------------I----------W----------HMIYG-R-SSQ-----
----------------------S-EK-LLS------------LILI--------F-----
------VCFF------------GL-----C---F-V-------------LV-PA-G----
--------P--Y------T------LFR------E------------K------------
---------D----------I---------NI----KV---------------------K
L-FG-P-----VG------FC-L----------------------T-S-------A-I--
----------KY---CF----------L----------------G------------AR-
---------A---S----------S----------IG-----R------C----------
---V-E--H-----------V---------------ESD-W------R----I-------
----------V---R---------H-Y---D-----H-----------R----R-----M
------------------------------------ML---------R---------NV-
LV--------G--R------------------K------LT-------T-LC--------
----V------------I-----------------------FL-------YT-G-G-M--
-S------------Y-H----TIM-------------------PL---------------
-S-SRT-K---------------------------------------T------------
------NGSF---------T------SR--------------------------------
-----------P--L----------------------------------V---Y-----P
-GYDLY---F------D------SQ-----------AS----P----------------A
--------Y-------EII---------F-----------------CM-H----------
---------CL------S----A--------M-IQY-S-------AT-T----AA-----
C----S-L-A---A-----SF----------------------A---------T------
------H------A----C--------------G--------Q--VQ-----I----L--
---M---------T--L---------L---------------D-----------------
---D------------LV---------------------------D--------------
----------------------G-KR--------------T-------------------
----------------K---------------G-------------------------T-
-------------------------------------------N----------------
---------------------------------------------VE-------------
--------K-------R------------------L-------R----------L----I
---------------------TK----H--------H-VR---------------VL---
--------------R-------------------F--------T----------------
----ADV---E-----K----ILR---------EI--------C-------------L--
---L-----E--LVAA--------T------------L--------II---------C--
---L-LE----YY-----------------C------------M-T----EWA-------
-------N-S-----D----A-----------V--------AI------LT-Y-------
----------------------F----M-----L----------L-------IS-----L
---------------------TF--N-I----L-IF-------CYI--GE----------
--------LLVEE-------------------------------------F---------
G---------K------IGSA-----------------A--------Y-E--V----NW-
----------------Y------D------L----P-------------GH-K-------
-A-----V-D-L----------------VMIITM----SY--Y----PPK---L-T--A-
-G----KFC-D---L--SL-----N----------------TFST--------V---LK-
TSV-VYLNL---L-----R-----------T-V-T-----Q-------------------
-----------
>AceOr97
------------------------------------------------------------
-MPDY-----------------------------S---KSKSI-------------KSIT
-----------------DGW-----------------------N-Y--------------
------------------SI---------------QM----------------N-RW-F-
-----------------------------L-----K---------------------PIG
----------------------V----------W----------PL------TL------
-------CE------T-T----V-EK-IGC------------MILT--------V-----
------ISCL------------LI-----C---F-L-------------LI-PC-T----
--------L--C------T------ILV------DT------------------------
---------D----------L---------DT----KI---------------------R
M-IG-P-----VS------FF-L----------------------M-A-------A-M--
----------KQ---YI----------L----------------I------------IR-
---------S---E----------N----------ID-----E------C----------
---I-R--H-----------I---------------RVD-W------S----R-------
----------V-ALN---------H-E---K-----D-----------R----E-----I
------------------------------------MV---------N---------NA-
KF--------G--R------------------W------LS-------S-IS--------
----A------------I-----------------------FM-------YS-A-G-I--
-F------------F-T----TVM-------------------PI---------------
-C-ARR-----------------------------------------TE-----------
-----IIDNE---------T------VR--------------------------------
-----------S--L----------------------------------S---F-----P
-IYRGL---F------D------PR-----------TT----P----------------S
--------F-------EIA---------Q-----------------FT-Q----------
---------AL------A----G--------Y-VIY-T-------IT-I----SV-----
C----S-L-T---A-----VF----------------------V---------M------
------H------A----C--------------G--------Q--FR-----I----L--
---M---------L--K---------L---------------E-----------------
---D------------LA---------------------------D--------------
----------------------G-K-----------------------------------
----------------E---------------R-------------------------K-
-------------------------------------------S-A--------------
------------------NS-------------------------THE------------
--------G-------R------------------L-------G----------D----I
---------------------VE----H--------H-IR---------------IL---
--------------S-------------------F--------I----------------
----ART---E-----K----ILN---------EI--------C-------------L--
---V-----D--VVGC--------T------------L--------NI---------C--
---F-LG----FN-----------------M------------M-T----EWE-------
-------H-R-----E----T-----------L--------GT------MT-F-------
----------------------C----S-----L----------L-------IS-----F
---------------------TF--N-I----F-IL-------CYI--GE----------
--------LLAEQ-------------------------------------C---------
I---------Q------IGMK-----------------S--------Y-M--I----NW-
----------------Y------R------I----P-------------NK-G-------
-A-----I-G-L----------------TLIMAM----SN--A----TIK---L-T--A-
-G----KFM-D---L--SL-----A----------------SFCS--------I---VK-
ASV-GYLNL---L-----R-----------T-F-Y-----I-------------------
-----------
>AceOr98
------------------------------------------------------------
-MGDD--------------------------LADNSSIS--PY-------------L-VN
-----------------KYN-----------------------E-Y--------------
------------------SI---------------QI----------------I-RW-I-
-----------------------------L-----K---------------------AIS
----------------------V----------W----------PR------SV------
-------NA------S-L----I-EK-IRS------------DFAI--------F-----
------ICYF------------LI-----I---T-T-------------MV-PN-G----
--------L--S------M------LID------SQ-----------M------------
---------S----------Y---------ET----RL---------------------Q
N-FG-P-----LT------FW-F----------------------I-A-------M-V--
----------NY---SC----------L----------------L------------MH-
---------V---D----------D----------IH-----N------C----------
---V-E--H-----------V---------------KMD-W------L----I-------
----------I---K---------R-F---E-----D-----------Q----K-----V
------------------------------------ML---------K---------SA-
KL--------G--R------------------F------IA-------G-FC--------
----A------------V-----------------------FM-------HC-G-V-F--
-S------------Y-N----VVQ-------------------GL---------------
-S-KSI-----------------------------------------LY-----------
-----ME-NS---------S------IV--------------------------------
-------VR--G--L----------------------------------P---Y-----P
-FYNKI---L------N------VH-----------FS----P----------------A
--------Y-------EFV---------F-----------------FL-Q----------
---------CL------S----S--------F-VVN-C-------VT-V----AT-----
C----G-L-T---A-----VF----------------------V---------M------
------H------A----C--------------G--------Q--MK-----I----M--
---I---------S--W---------L---------------E-----------------
---N------------FI---------------------------D--------------
----------------------D-K---------------K-------------------
----------------E---------------E---------------------------
-------------------------------------------R-T--------------
------------------S--------------------------LR-------------
--------Q-------R------------------F-------A----------I----I
---------------------VN----H--------H-LR---------------IL---
--------------S-------------------F--------V----------------
----SRT---E-----K----IMN---------VI--------C-------------L--
---V-----E--LIGC--------T------------M--------HI---------C--
---F-LG----YY-----------------C------------I-M----DFI-------
-------D-G-----N----H-----------Q--------SI------LS-H-------
----------------------S----M-----V----------L-------SS-----I
---------------------TF--N-I----F-IF-------CYI--GE----------
--------ILSEQ-------------------------------------G---------
E---------Q------IGKS-----------------A--------Y-M--T----NW-
----------------Y------L------L----P-------------GK-T-------
-A-----Q-G-L----------------ILIILR----SN--A----VLK---I-T--A-
-G----KIV-Q---L--SF-----S----------------TFGD--------V---IK-
SAL-AYLNI---L-----R-----------TVL-L-----T-------------------
-----------
>AceOr100
------------------------------------------------------------
-MSNS-----------------------------KHAPKRKTS----------------E
-----------------KHI-----------------------D-Y--------------
------------------CL---------------QF----------------N-RW-F-
-----------------------------L-----K---------------------PIG
----------------------A----------W----------PQ------KN------
-------VP------S-L----V-YK-III------------LLQI--------F-----
------ICLS------------II-----T---V-P-------------TI-PC-L----
--------L--Y------V------LFE------A------------K------------
---------N----------S---------QQ----KL---------------------N
P-ML-P-----LI------NR-F----------------------M-S-------S-M--
----------HY---WV----------L----------------L------------KR-
---------T---D----------D----------IQ-----K------L----------
---I-R--H-----------M---------------ETD-W------N----L-------
----------V---Q---------R-I---G-----E-----------R----K-----V
------------------------------------ML---------Q---------HA-
KF--------G--R------------------F------VT-------I-IC--------
----G------------I-----------------------MM-------QG-S-C-L--
-L------------F-G----LGQ-------------------SM---------------
-R-TAT-----------------------------------------IT-----------
-----IG-NE---------T------FT--------------------------------
-------TR--S--M----------------------------------T---C-----P
-IYSKI---I------D------TR-----------FT----P----------------Q
--------N-------EIA---------V-----------------IL-Q----------
---------QL------V----I--------L-VIS-T-------CT-V----GG-----
C----S-L-A---A-----VF----------------------A---------I------
------H------A----C--------------G--------Q--LN-----V----L--
---Y---------L--W---------L---------------H-----------------
---E------------LI---------------------------E--------------
----------------------N-Q-----------------------------------
----------------T---------------E-------------------------K-
-------------------------------------------N-D--------------
------------------K--------------------------SE-------------
--------Q-------K------------------L-------A----------A----I
---------------------VE----H--------H-LR---------------IL---
--------------S-------------------F--------I----------------
----SQL---E-----S----IMH---------KP--------A-------------F--
---V-----E--LTGC--------T------------T--------IM---------C--
---L-LG----YY-----------------T------------A-T----IWE-------
-------T-F-----D----K-----------T--------KL------IS-Y-------
----------------------L----F-----S----------Y-------LS-----M
---------------------SF--N-I----F-IF-------CYI--GE----------
--------IVTEQ-------------------------------------C---------
K---------L------VGEM-----------------A--------Y-M--T----DW-
----------------Y------N------L----H-------------HT-T-------
-A-----R-G-L----------------ILIIAR----SN--N----VVK---I-T--A-
-G----KLF-H---L--SI-----A----------------TFSD--------V---IK-
TSF-VYCNF---L-----R-----------T-V-A-----M-------------------
-----------
>AceOr103
------------------------------------------------------------
-MSNS-----------------------------KHASERKTP----------------E
-----------------EHI-----------------------D-Y--------------
------------------CL---------------QF----------------N-RW-F-
-----------------------------L-----K---------------------PIG
----------------------A----------W----------PQ------IN------
-------AP------N-L----G-CK-IMI------------LLQI--------F-----
------ICSS------------II-----A---V-T-------------TI-PC-I----
--------L--Y------T------LFE------A------------E------------
---------N----------I---------QQ----KL---------------------S
T-IT-P-----LL------NR-F----------------------I-S-------S-M--
----------HY---WV----------L----------------L------------KR-
---------S---V----------D----------IH-----K------L----------
---I-R--H-----------M---------------ETD-W------N----L-------
----------V---Q---------R-I---G-----E-----------R----E-----V
------------------------------------ML---------Q---------HA-
KF--------G--R------------------F------VT-------I-IC--------
----G------------I-----------------------MM-------QG-G-C-L--
-L------------F-G----LGQ-------------------SM---------------
-R-TAT-----------------------------------------IT-----------
-----IG-NE---------T------FT--------------------------------
-------TH--P--M----------------------------------T---C-----P
-IYSKI---I------D------TR-----------FT----P----------------L
--------N-------EIA---------I-----------------VL-Q----------
---------NV------I----I--------L-ILS-F-------CT-A----GG-----
C----S-L-A---A-----AF----------------------A---------I------
------H------A----C--------------G--------Q--LN-----V----L--
---Y---------T--W---------L---------------H-----------------
---E------------LV---------------------------E--------------
----------------------N-Q-----------------------------------
----------------T---------------K-------------------------K-
-------------------------------------------N-D--------------
------------------K--------------------------AE-------------
--------Q-------K------------------L-------A----------A----I
---------------------VE----H--------H-LR---------------IL---
--------------S-------------------F--------I----------------
----SQL---E-----S----IMH---------KP--------A-------------F--
---V-----E--LIGC--------T------------T--------IM---------C--
---L-LG----YY-----------------I------------V-T----IWE-------
-------T-L-----D----M-----------T--------KL------IS-Y-------
----------------------L----F-----P----------Y-------LS-----M
---------------------SF--N-I----F-IF-------CYI--GG----------
--------IVTEQ-------------------------------------C---------
K---------L------VGEM-----------------A--------Y-M--T----DW-
----------------Y------N------L----H-------------HT-T-------
-A-----R-G-L----------------ILIIAR----SN--N----VVK---I-T--A-
-G----KLF-H---L--SI-----A----------------TFGD--------V---IK-
TSF-IYCNF---F-----A-----------N-T-D-----Y--VKVI-------------
-----------
>AceOr105
------------------------------------------------------------
-MSNS-----------------------------KCALESDKL----------------K
-----------------TRT-----------------------D-Y--------------
------------------NL---------------QF----------------N-RW-L-
-----------------------------L-----K---------------------PIG
----------------------A----------W----------PQ------IN------
-------VS------S-S----L-CK-IMI------------LLQI--------F-----
------ICSS------------II-----A---V-T-------------TI-PC-L----
--------L--Y------V------LFE------A------------Q------------
---------N----------I---------KQ----KL---------------------H
A-VG-P-----LI------NR-S----------------------V-S-------S-I--
----------HY---WV----------L----------------L------------KR-
---------S---D----------D----------IQ-----I------L----------
---I-R--H-----------M---------------ETD-W------N----L-------
----------M---Q---------R-I---D-----E-----------R----E-----V
------------------------------------ML---------Q---------HA-
KF--------G--R------------------F------IT-------I-IC--------
----G------------I-----------------------MM-------QS-G-C-L--
-F------------V-G----FGQ-------------------SM---------------
-K-TAT-----------------------------------------II-----------
-----IG-NE---------T------FT--------------------------------
-------TH--L--M----------------------------------T---C-----P
-IYNKI---I------D------TR-----------FT----P----------------V
--------N-------EIA---------L-----------------VF-Q----------
---------NL------V----L--------L-VIS-F-------CN-A----GG-----
C----S-L-A---A-----VF----------------------A---------I------
------H------A----C--------------G--------Q--LN-----V----L--
---Y---------A--W---------L---------------H-----------------
---E------------LI---------------------------K--------------
----------------------N-K-----------------------------------
----------------A---------------K-------------------------E-
-------------------------------------------N-G--------------
------------------K--------------------------AE-------------
--------R-------N------------------L-------A----------A----I
---------------------VE----R--------H-LR---------------IL---
--------------S-------------------F--------I----------------
----SQL---E-----S----IMH---------KV--------A-------------L--
---V-----E--LVGS--------A------------I--------TI---------C--
---M-LG----YY-----------------I------------I-T----AWE-------
-------T-F-----D----V-----------T--------KI------IS-Y-------
----------------------G----I-----L----------Y-------LS-----L
---------------------CF--N-I----F-IF-------CYI--GE----------
--------IITEQ-------------------------------------C---------
K---------L------VGEM-----------------T--------Y-M--T----DW-
----------------Y------N------L----H-------------HK-T-------
-A-----R-G-L----------------ILIIAR----SN--D----VIK---F-T--A-
-G----KLF-H---L--SI-----T----------------TFGD--------I---IK-
TSM-VYLNF---L-----R-----------T-M-T-----M-------------------
-----------
>AceOr106
------------------------------------------------------------
-MSNS-----------------------------KCTPKKEGS----------------K
-----------------KHI-----------------------D-Y--------------
------------------SL---------------QF----------------N-RW-L-
-----------------------------L-----K---------------------PIG
----------------------A----------W----------PK------IN------
-------TS------S-S----V-CR-IVI------------LLQI--------F-----
------ICSS------------II-----A---V-P-------------TI-PC-L----
--------L--Y------V------LFE------A------------E------------
---------N----------I---------QQ----KL---------------------N
T-MM-P-----LI------NR-F----------------------M-S-------S-M--
----------HY---WV----------L----------------L------------KR-
---------R---D----------D----------IH-----K------L----------
---I-R--H-----------M---------------EID-W------N----L-------
----------V---Q---------K-I---D-----E-----------R----E-----V
------------------------------------ML---------Q---------YA-
KF--------G--R------------------F------IT-------I-IC--------
----G------------I-----------------------ML-------QG-G-C-L--
-L------------F-A----LRQ-------------------SM---------------
-K-TAT-----------------------------------------IT-----------
-----IG-NE---------T------FI--------------------------------
-------TH--L--T----------------------------------T---C-----P
-IYSKI---I------D------TR-----------FT----P----------------L
--------N-------EIA---------L-----------------VL-Q----------
---------NL------V----I--------L-VIS-F-------CT-A----GG-----
C----S-L-A---A-----VF----------------------A---------I------
------H------A----C--------------G--------Q--LN-----V----L--
---Y---------A--W---------L---------------H-----------------
---E------------LI---------------------------E--------------
----------------------N-N-----------------------------------
----------------A---------------K-------------------------E-
-------------------------------------------N-D--------------
------------------K--------------------------TE-------------
--------Q-------K------------------L-------A----------A----I
---------------------IE----Y--------H-LR---------------IL---
--------------S-------------------F--------I----------------
----SQV---E-----S----IMH---------KA--------A-------------L--
---V-----E--LTGC--------T------------I--------IM---------S--
---L-LG----YY-----------------T------------I-T----AWE-------
-------T-L-----D----T-----------G--------KV------TS-S-------
----------------------L----I-----V----------Y-------LS-----M
---------------------GF--N-I----F-IF-------CYI--GE----------
--------IITEQ-------------------------------------C---------
R---------L------VGQM-----------------V--------Y-M--T----DW-
----------------Y------N------L----H-------------HK-T-------
-A-----R-S-L----------------ILIIAR----SN--D----VIK---I-T--A-
-G----KLF-R---L--SI-----A----------------TFGN--------V---IK-
TSV-VYLNF---L-----R-----------T-M-T-----T-------------------
-----------
>AceOr107
------------------------------------------------------------
-MSNF-----------------------------KRAPESDIS----------------K
-----------------KHI-----------------------D-Y--------------
------------------SL---------------QI----------------N-RW-F-
-----------------------------L-----K---------------------LIG
----------------------A----------W----------PQ------IN------
-------AS------S-S----V-YK-IMI------------LLQI--------F-----
------VCSS------------VI-----A---V-T-------------TI-PC-L----
--------L--Y------V------LFE------A------------D------------
---------N----------I---------KQ----KL---------------------N
A-VA-P-----LL------HR-V----------------------M-G-------S-V--
----------HY---WV----------L----------------L------------KR-
---------S---H----------D----------ID-----K------L----------
---I-R--H-----------M---------------EAD-W------N----L-------
----------I---Q---------R-I---D-----E-----------R----E-----V
------------------------------------ML---------Q---------HA-
KI--------G--R------------------F------IV-------I-IC--------
----A------------V-----------------------FM-------QS-G-L-F--
-L------------F-S----LGR-------------------SM---------------
-K-TTT-----------------------------------------II-----------
-----IG-NE---------T------FK--------------------------------
-------TH--P--T----------------------------------S---C-----P
-IYSKI---I------D------TR-----------FS----P----------------V
--------N-------EIA---------L-----------------IL-Q----------
---------NV------T----M--------F-VAS-F-------ST-V----GA-----
C----S-L-A---A-----VF----------------------A---------K------
------H------A----C--------------G--------Q--LN-----V----L--
---Y---------A--W---------L---------------H-----------------
---E------------LV---------------------------E--------------
----------------------N-Q-----------------------------------
--------------------------------K-------------------------K-
-------------------------------------------S-D--------------
------------------T---------------------------N-------------
--------Q-------K------------------L-------T----------A----I
---------------------VE----H--------H-LR---------------TL---
--------------S-------------------F--------I----------------
----SRV---E-----S----IMH---------KA--------S-------------L--
---A-----E--LMGC--------T------------I--------IL---------C--
---L-MG----YY-----------------T------------I-M----AWE-------
-------T-F-----D----T-----------A--------KI------TS-Y-------
----------------------V----V-----I----------Y-------LS-----M
---------------------GF--N-I----F-IF-------CYI--GE----------
--------IITEQ-------------------------------------C---------
K---------R------VGEM-----------------A--------Y-M--T----DW-
----------------Y------N------L----H-------------HK-T-------
-A-----R-G-L----------------ILIIAR----SN--N----VIK---I-T--A-
-G----KLF-H---L--SI-----A----------------TFGD--------V---IK-
TSM-VYLNF---L-----R-----------T-M-T-----M-------------------
-----------
>AceOr108
------------------------------------------------------------
-MSNS-----------------------------KHVPESDIP----------------K
-----------------KNI-----------------------D-Y--------------
------------------SL---------------QI----------------N-RW-F-
-----------------------------L-----K---------------------PIG
----------------------A----------W----------PQ------IN------
-------SP------S-S----V-YK-IMI------------LLQI--------F-----
------ICSS------------II-----A---V-P-------------TI-PC-L----
--------L--H------V------LFE------A------------N------------
---------N----------I---------KQ----KL---------------------N
V-SG-P-----LL------HR-A----------------------L-G-------S-I--
----------HY---WV----------L----------------L------------KR-
---------N---R----------D----------IH-----K------L----------
---I-Q--H-----------M---------------EAD-W------S----L-------
----------I---Q---------K-I---D-----E-----------R----E-----V
------------------------------------ML---------Q---------HA-
KF--------G--R------------------F------VV-------I-IC--------
----A------------V-----------------------FM-------QG-G-L-F--
-L------------Y-S----LGK-------------------SM---------------
-K-TIT-----------------------------------------II-----------
-----VG-NE---------T------FK--------------------------------
-------TH--P--T----------------------------------N---C-----P
-IYSKI---I------D------TR-----------FS----P----------------V
--------N-------EIT---------L-----------------VL-Q----------
---------NL------T----M--------F-VAS-F-------ST-V----SI-----
C----S-L-A---A-----VF----------------------A---------I------
------H------A----C--------------G--------Q--LN-----V----L--
---N---------A--W---------L---------------R-----------------
---E------------LV---------------------------E--------------
----------------------N-Q-----------------------------------
--------------------------------K-------------------------R-
-------------------------------------------N-D--------------
------------------T---------------------------N-------------
--------Q-------K------------------L-------A----------A----I
---------------------VE----H--------H-LR---------------TL---
--------------S-------------------F--------I----------------
----SRV---E-----S----IMH---------KA--------S-------------L--
---A-----E--LMGC--------T------------I--------SL---------C--
---L-IG----YY-----------------T------------I-M----AWE-------
-------T-F-----D----T-----------A--------KI------TS-Y-------
----------------------I----F-----M----------Y-------LS-----M
---------------------GF--N-I----F-IF-------CYI--GE----------
--------IITEQ-------------------------------------C---------
K---------H------VGEV-----------------A--------Y-M--T----DW-
----------------Y------N------L----H-------------HK-T-------
-A-----R-G-L----------------ILIIAR----SN--N----VIK---I-T--A-
-G----KLF-H---L--SI-----V----------------TFGD--------V---IK-
TSM-VYLNF---L-----R-----------T-M-T-----M-------------------
-----------
>AceOr109
------------------------------------------------------------
-MSTS-----------------------------KCASEYNRS----------------K
-----------------KYN-----------------------D-Y--------------
------------------SL---------------QF----------------S-RW-F-
-----------------------------L-----K---------------------SIG
----------------------A----------W----------PQ------IN------
-------AS------S-L----V-CK-IVI------------LLHI--------F-----
------ICSS------------MI-----A---S-N-------------MV-PC-L----
--------L--Y------V------LFE------K------------V------------
---------N----------I---------KL----KL---------------------S
A-VG-P-----LL------HR-V----------------------M-G-------S-V--
----------HY---WV----------L----------------L------------KR-
---------S---D----------D----------IH-----K------V----------
---I-R--H-----------M---------------ETD-W------R----L-------
----------I---Q---------R-L---D-----N-----------R----E-----I
------------------------------------ML---------Q---------QA-
KF--------G--R------------------F------VA-------I-IC--------
----G------------I-----------------------IM-------YG-G-T-I--
-L------------F-S----IAK-------------------AM---------------
-K-TII-----------------------------------------IN-----------
-----VG-NE---------T------FT--------------------------------
-------TR--P--M----------------------------------T---C-----P
-VYSKI---I------D------TR-----------FS----P----------------V
--------N-------EIA---------L-----------------VL-Q----------
---------NF------A----I--------L-VVS-S-------ST-V----GA-----
C----S-L-A---A-----VF----------------------A---------I------
------H------A----C--------------G--------Q--LK-----V----L--
---N---------A--W---------L---------------H-----------------
---E------------LV---------------------------QKK------------
---------------------KN-Q-----------------------------------
----------------K---------------K-------------------------K-
-------------------------------------------N-D--------------
------------------T--------------------------AE-------------
--------R-------K------------------L-------A----------A----I
---------------------IE----H--------H-LR---------------IL---
--------------S-------------------F--------I----------------
----SQV---E-----S----IMH---------KA--------A-------------L--
---V-----E--LAGC--------T------------V--------VM---------C--
---L-LG----YY-----------------T------------I-T----AWE-------
-------T-L-----D----T-----------T--------KI------TS-S-------
----------------------L----I-----V----------Y-------FS-----M
---------------------GF--N-I----F-IF-------CYI--GG----------
--------IITEQ-------------------------------------C---------
K---------D------VGEM-----------------A--------Y-M--T----DW-
----------------Y------N------L----H-------------HK-T-------
-A-----R-G-L----------------ILIIAR----SN--N----VIK---I-T--A-
-G----KLF-H---L--SI-----A----------------TFGD--------V---IK-
TSM-VYLNF---L-----R-----------T-M-I-----M-------------------
-----------
>AceOr110
------------------------------------------------------------
-MSNS-----------------------------KCAPEKIIP----------------E
-----------------KHI-----------------------N-Y--------------
------------------SL---------------QF----------------N-QW-I-
-----------------------------L-----K---------------------PIG
----------------------A----------W----------PQ------IS------
-------AS------S-S----V-YK-III------------LLQI--------F-----
------ICLS------------II-----A---V-P-------------TI-PC-L----
--------L--Y------V------LFE------A------------K------------
---------N----------I---------QQ----KL---------------------N
P-MM-P-----LI------NR-F----------------------M-S-------S-M--
----------HY---WV----------L----------------L------------KR-
---------R---D----------D----------IQ-----K------L----------
---I-Q--H-----------M---------------ETD-W------C----L-------
----------M---Q---------R-L---D-----E-----------R----E-----V
------------------------------------ML---------Q---------HA-
KY--------G--R------------------F------IT-------I-IC--------
----G------------I-----------------------ML-------QG-G-C-L--
-L------------F-S----FVQ-------------------SI---------------
-R-TVI-----------------------------------------II-----------
-----IG-NE---------T------FT--------------------------------
-------TH--T--I----------------------------------S---C-----P
-IYSKI---I------D------TR-----------FT----P----------------M
--------N-------EIA---------L-----------------IL-Q----------
---------NM------I----V--------I-LVS-F-------CT-A----GG-----
C----S-L-A---A-----VF----------------------A---------I------
------H------A----C--------------G--------Q--LN-----V----L--
---Y---------M--W---------L---------------H-----------------
---E------------LV---------------------------Q--------------
----------------------N-Q-----------------------------------
----------------A---------------K-------------------------E-
-------------------------------------------N-D--------------
------------------K--------------------------IE-------------
--------R-------K------------------L-------A----------A----I
---------------------IE----H--------H-LR---------------IL---
--------------S-------------------F--------I----------------
----SQV---E-----S----ITH---------KA--------A-------------F--
---V-----Q--LTGC--------T------------V--------IM---------S--
---L-LG----YY-----------------T------------V-T----GWE-------
-------T-L-----D----T-----------G--------KI------TS-S-------
----------------------L----T-----V----------Y-------LS-----M
---------------------SF--N-I----F-IF-------CYI--GE----------
--------IVTEQ-------------------------------------C---------
K---------Y------VGET-----------------A--------Y-M--T----DW-
----------------Y------N------L----H-------------HK-T-------
-A-----R-D-L----------------VLIIAR----SN--N----VIK---I-T--A-
-G----KLI-H---L--SV-----P----------------TFGD--------V---IK-
TSV-VYLNL---L-----R-----------T-M-T-----L-------------------
-----------
>AceOr112
------------------------------------------------------------
-MSNF-----------------------------KCASENDRS----------------K
-----------------NHN-----------------------D-Y--------------
------------------SL---------------QF----------------N-RW-F-
-----------------------------L-----K---------------------PIG
----------------------A----------W----------PQ------TD------
-------EL------S-L----V-WK-ILV------------LLQI--------F-----
------ICSS------------IV-----A---S-N-------------MI-PC-L----
--------L--Y------V------LFE------K------------D------------
---------N----------F---------KL----KL---------------------N
A-TV-P-----LL------HR-V----------------------M-G-------S-I--
----------HY---WV----------L----------------L------------KR-
---------S---G----------D----------IS-----N------L----------
---I-R--H-----------M---------------ETD-W------C----L-------
----------V---Q---------R-F---------D-----------R----E-----I
------------------------------------ML---------Q---------QA-
KF--------G--R------------------F------VT-------I-IC--------
----G------------I-----------------------MM-------QG-G-C-L--
-L------------F-G----IGH-------------------LM---------------
-K-TAT-----------------------------------------IS-----------
-----IG-NE---------T------FT--------------------------------
-------KHVFP--K----------------------------------T---C-----P
-VYNKI---I------D------TR-----------FS----P----------------V
--------N-------EIV---------L-----------------IL-Q----------
---------NL------T----M--------L-IVS-S-------ST-V----GA-----
C----S-L-A---A-----VF----------------------A---------I------
------H------A----C--------------G--------Q--MN-----V----L--
---Y---------E--W---------L---------------H-----------------
---E------------LV---------------------------K--------------
----------------------N-Q-----------------------------------
----------------E---------------K-------------------------R-
-------------------------------------------N-D--------------
------------------K--------------------------TK-------------
--------Q-------K------------------L-------G----------A----V
---------------------VE----H--------H-LR---------------IL---
--------------S-------------------F--------I----------------
----SQM---E-----S----IMH---------KI--------S-------------F--
---V-----E--LTGC--------T------------V--------VM---------C--
---L-LG----YY-----------------I------------I-M----AWE-------
-------T-L-----D----K-----------A--------KI------TS-Y-------
----------------------F----I-----L----------Y-------LS-----T
---------------------GF--N-I----F-IF-------CYI--GG----------
--------IVTEQ-------------------------------------C---------
K---------L------VGEM-----------------A--------Y-M--T----DW-
----------------Y------N------L----H-------------HT-T-------
-A-----R-S-L----------------ILIIAR----SN--N----IIK---I-T--A-
-G----KLF-H---L--SI-----A----------------TFGD--------V---IK-
TSM-AYLNF---L-----R-----------T-M-T-------------------------
-----------
>AceOr113
------------------------------------------------------------
-MSNF-----------------------------KCAPESDRS----------------K
-----------------KHN-----------------------D-Y--------------
------------------SL---------------QF----------------N-RW-F-
-----------------------------L-----K---------------------PIG
----------------------A----------W----------PQ------TD------
-------ES------S-L----V-WK-ILV------------LLQI--------L-----
------ICSS------------IV-----A---S-N-------------MI-PC-L----
--------L--Y------V------LFE------K------------D------------
---------N----------I---------KL----KL---------------------S
A-TG-P-----LL------HR-I----------------------M-G-------S-V--
----------HY---WV----------L----------------L------------KR-
---------S---G----------D----------IS-----N------L----------
---I-R--H-----------M---------------ETD-W------C----L-------
----------I---Q---------K-F---D-----D-----------R----E-----I
------------------------------------ML---------Q---------QA-
KF--------G--R------------------F------IA-------I-IC--------
----G------------I-----------------------IM-------HG-G-T-I--
-L------------F-S----LAR-------------------AM---------------
-K-TVT-----------------------------------------IV-----------
-----VD-NE---------T------FT--------------------------------
-------TH--P--M----------------------------------T---C-----P
-IYNKI---I------D------TR-----------FS----P----------------V
--------N-------EIA---------L-----------------IL-Q----------
---------NL------A----M--------L-IVS-S-------ST-V----GA-----
C----S-L-A---A-----VF----------------------A---------I------
------H------A----C--------------G--------Q--LN-----V----L--
---Y---------E--W---------L---------------H-----------------
---E------------LV---------------------------K--------------
----------------------N-Q-----------------------------------
----------------E---------------K-------------------------R-
-------------------------------------------N-D--------------
------------------K--------------------------AK-------------
--------R-------K------------------L-------A----------T----I
---------------------VE----H--------H-LR---------------IL---
--------------S-------------------F--------I----------------
----SQV---E-----S----IMH---------KV--------S-------------L--
---V-----E--LTGC--------T------------M--------AM---------C--
---L-LG----YY-----------------T------------I-M----AWE-------
-------T-L-----D----T-----------A--------KI------TS-Y-------
----------------------F----I-----V----------Y-------LS-----M
---------------------GF--N-I----F-IF-------CYI--GG----------
--------IVTEQ-------------------------------------C---------
K---------L------VGEM-----------------A--------Y-M--T----DW-
----------------Y------N------L----H-------------YT-T-------
-A-----R-S-L----------------ILIIAR----SN--D----VIK---I-T--A-
-G----KLF-H---L--SI-----A----------------TFGD--------V---IK-
TSM-AYLNF---L-----R-----------T-M-T-------------------------
-----------
>AceOr115
------------------------------------------------------------
-MMNL-----------------------------KHDLRNVDF----------------K
-----------------HIN-----------------------N-Y--------------
------------------SL---------------QI----------------N-QW-C-
-----------------------------L-----K---------------------PIG
----------------------A----------W----------PI------TS------
-------TS------S-T----L-EK-IAA------------IVLI--------I-----
------FCSL------------TI-----A---I-V-------------TV-PC-I----
--------L--Y------I------ILE------N------------Q------------
---------T----------I---------IA----KI---------------------G
A-FG-P-----LF------HR-I----------------------M-G-------S-I--
----------SY---WT----------L----------------L------------KR-
---------S---H----------D----------IH-----N------C----------
---I-Q--H-----------M---------------EID-W------Q----L-------
----------I---Q---------R-I---G-----D-----------R----E-----T
------------------------------------ML---------Q---------YV-
KF--------G--R------------------F------LA-------G-IS--------
----A------------A-----------------------IT-------QG-G-Q-L--
-L------------F-G----TAR-------------------AI---------------
-K-TTT-----------------------------------------IM-----------
-----VG-NE---------T------FK--------------------------------
-------TR--P--M----------------------------------T---C-----P
-TYSKI---L------D------TR-----------FS----P----------------I
--------N-------EIM---------L-----------------TI-Q----------
---------FV------S----A--------F-VVS-S-------AI-V----SV-----
C----S-L-A---G-----VF----------------------A---------M------
------H------A----C--------------G--------Q--LN-----V----L--
---Y---------A--W---------L---------------N-----------------
---E------------LV---------------------------I--------------
---------------------DY-E-----------------------------------
----------------E---------------K-------------------------G-
-------------------------------------------N-Q--------------
------------------S--------------------------VE-------------
--------Q-------K------------------L-------A----------A----I
---------------------VE----H--------H-LR---------------AL---
--------------S-------------------F--------I----------------
----ARV---E-----S----IMH---------KV--------C-------------L--
---V-----I--LMGC--------T------------L--------NM---------C--
---L-LG----YY-----------------S------------I-M----NWG-------
-------A-F-----D----A-----------A--------KI------LS-Y-------
----------------------I----T-----L----------Y-------TS-----M
---------------------GF--N-I----F-IF-------CYI--GE----------
--------ILTEQ-------------------------------------C---------
K---------N------VGNV-----------------V--------Y-M--I----NW-
----------------Y------Q------L----P-------------HR-T-------
-A-----L-C-L----------------ILIIMQ----SS--N----VIK---I-T--A-
-G----KLV-H---L--SI-----A----------------TFGD--------V---IK-
TSM-AYLNI---L-----R-----------T-M-T-------------------------
-----------
>AceOr116
------------------------------------------------------------
-MSNL-----------------------------KRILIN--F----------------K
-----------------NVN-----------------------D-Y--------------
------------------SI---------------QF----------------N-RW-F-
-----------------------------L-----I---------------------SLG
----------------------V----------W----------PQ-------R------
-------SA------S-K----I-KQ-IVV------------SMQI--------F-----
------IFSI------------VV-----A---V-I-------------MI-PC-T----
--------L--Y------V------CFE------K------------K------------
---------K----------F---------GI----RI---------------------N
A-IV-P-----LM------HR-I----------------------M-G-------S-I--
----------NY---WQ----------L----------------L------------TH-
---------N---K----------D----------IQ-----H------C----------
---I-L--H-----------M---------------ETD-W------K----L-------
----------V---R---------K-M---D-----D-----------R----E-----V
------------------------------------ML---------R---------YA-
KI--------G--R------------------F------IT-------K-FC--------
----A------------I-----------------------FM-------HS-S-A-I--
-F------------A-I----AVK-------------------AM---------------
-K-TTT-----------------------------------------VI-----------
-----IG-NE---------T------FK--------------------------------
-------MY--P--M----------------------------------T---C-----P
-PHSKI---V------D------IR-----------FS----P----------------T
--------N-------EIL---------L-----------------SV-Q----------
---------LL------S----T--------L-IVS-S-------ST-V----AI-----
C----S-L-A---A-----VF----------------------A---------M------
------H------A----C--------------G--------Q--LN-----V----L--
---H---------T--W---------L---------------K-----------------
---E------------LA---------------------------E--------------
------------------------E-----------------------------------
----------------K---------------T-------------------------Y-
-------------------------------------------H-L--------------
------------------A---------------------------E-------------
--------Q-------K------------------L-------A----------V----I
---------------------VE----H--------H-WR---------------VL---
--------------S-------------------F--------V----------------
----VQI---E-----N----IMH---------KA--------C-------------L--
---G-----E--LMGC--------T------------L--------SM---------C--
---L-LG----YY-----------------S------------I-L----NWA-------
-------N-F-----D----A-----------A--------KI------FA-C-------
----------------------I----S-----F----------Y-------IS-----Y
---------------------TF--N-I----F-IF-------CYI--GE----------
--------VLTEQ-------------------------------------C---------
K---------N------IGEI-----------------A--------Y-M--T----NW-
----------------Y------K------L----H-------------HK-T-------
-A-----L-K-L----------------TLIFMQ----SN--Y----VIK---I-T--A-
-G----KIF-R---L--SI-----A----------------TFGD--------I---IK-
TST-AYLNF---L-----R-----------TNM-T-----V-------------------
-----------
>AceOr119
------------------------------------------------------------
-MDVN-----------------------------ERVMS-------------------HL
-----------------DAS-----------------------D-Y--------------
------------------SI---------------QL----------------N-RW-F-
-----------------------------L-----K---------------------PVG
----------------------A----------W----------PR------SA------
-------ST------T-I----K-EK-VIS------------IVLI--------I-----
------ICYS------------LI-----A---Y-T-------------VV-PC-I----
--------L--N------I------LLE------E------------T------------
---------D----------M---------HK----KL---------------------Q
A-VG-P-----LN------HW-S----------------------M-G-------G-V--
----------NY---FS----------L----------------L------------FR-
---------S---R----------D----------IY-----R------C----------
---V-E--H-----------V---------------RTD-W------L----I-------
----------I---T---------D-I---E-----D-----------R----Q-----I
------------------------------------ML---------K---------YA-
KF--------G--R------------------F------VA-------G-LC--------
----A------------I-----------------------FM-------HS-G-V-F--
-S------------H-S----VMQ-------------------GI---------------
-I-PTF-----------------------------------------VY-----------
-----IE-NV---------S------VS--------------------------------
-------IH--I--L----------------------------------P---C-----P
-TYSKF---I------D------IT-----------KS----P----------------A
--------G-------EIA---------F-----------------TV-Q----------
---------LI------S----S--------I-VVN-S-------VT-A----GA-----
C----S-L-A---A-----VF----------------------A---------M------
------H------A----C--------------G--------Q--LN-----I----L--
---M---------R--W---------L---------------D-----------------
---Q------------L-------------------------------------------
----------------------D-N-----------------------------------
----------------R---------------K-------------------------Q-
-------------------------------------------Q-D--------------
------------------M--------------------------IQ-------------
--------H-------R------------------L-------A----------I----I
---------------------VE----H--------H-LR---------------VL---
--------------S-------------------F--------V----------------
----ARM---E-----A----LLN---------QI--------C-------------F--
---V-----E--LLGC--------T------------F--------NL---------C--
---M-LG----YY-----------------I------------I-T----GWN-------
-------T-I-----E----T-----------K--------MT------IACM-------
----------------------M----I-----I----------Y-------IS-----M
---------------------TF--N-I----F-IF-------CYI--GE----------
--------TVTEQ-------------------------------------C---------
K---------Q------VGEI-----------------A--------Y-M--T----NW-
----------------Y------C------L----P-------------HK-T-------
-A-----R-S-L----------------VLIISR----SS--N----VIK---L-T--A-
-G----KLF-H---L--SI-----A----------------TFGD--------V---MR-
TSM-IYPNM---L-----R-----------T-M-T-----D--S----------------
-----------
>AceOr120
------------------------------------------------------------
-MNDN-----------------------------DHVML-------------------QR
-----------------DAS-----------------------D-Y--------------
------------------SI---------------QL----------------N-RW-L-
-----------------------------L-----K---------------------LVG
----------------------A----------W----------PS------SA------
-------ST------T-V----R-EK-VFS------------TILI--------I-----
------ICYS------------LI-----A---Y-T-------------VI-PC-I----
--------L--N------I------LFE------E------------I------------
---------D----------V---------QK----KL---------------------R
A-IG-P-----LS------HW-C----------------------M-G-------G-M--
----------NY---FS----------L----------------L------------FR-
---------R---R----------D----------IH-----R------C----------
---V-E--H-----------V---------------RTD-W------R----M-------
----------M---T---------E-I---E-----D-----------H----H-----V
------------------------------------MF---------K---------YA-
KF--------D--R------------------F------VV-------G-LC--------
----A------------I-----------------------FM-------HG-G-V-F--
-S------------H-T----ILQ-------------------GV---------------
-T-PKF-----------------------------------------ES-----------
-----IG-NV---------S------VK--------------------------------
-------VR--V--L----------------------------------L---C-----P
-TYSKF---I------D------IT-----------KS----P----------------T
--------G-------EIA---------L-----------------TM-Q----------
---------LL------S----S--------I-VVN-S-------VT-A----GA-----
C----S-L-A---A-----VF----------------------A---------M------
------H------A----C--------------G--------Q--LN-----I----L--
---M---------R--W---------L---------------D-----------------
---Q------------L-------------------------------------------
----------------------D-D-----------------------------------
----------------R---------------K-------------------------Q-
-------------------------------------------Q-D--------------
------------------M--------------------------VH-------------
--------H-------Q------------------L-------A----------I----I
---------------------VE----H--------H-LR---------------VL---
--------------S-------------------F--------V----------------
----AQM---E-----A----LLN---------QI--------C-------------F--
---V-----E--LLGC--------T------------F--------NL---------C--
---M-IG----YY-----------------V------------I-T----GWN-------
-------T-V-----E----T-----------A--------MT------VACM-------
----------------------M----I-----I----------Y-------IS-----M
---------------------TF--N-I----F-IF-------CYI--GE----------
--------TVTEQ-------------------------------------C---------
K---------Q------VGQI-----------------A--------Y-M--T----NW-
----------------Y------H------L----P-------------YK-T-------
-A-----R-G-L----------------ILIISR----SS--S----VIK---L-T--A-
-G----KLV-H---L--SI-----A----------------TFGD--------V---IR-
SSM-IYLNM---L-----R-----------T-M-T-----A--S----------------
-----------
>AceOr121
------------------------------------------------------------
-MTAN-----------------------------DHVML-------------------QR
-----------------DAS-----------------------D-Y--------------
------------------SI---------------QL----------------N-RW-L-
-----------------------------L-----K---------------------LVG
----------------------A----------W----------PS------SA------
-------ST------T-V----R-EK-VFS------------TILI--------I-----
------ICYS------------LI-----A---Y-T-------------VI-PC-I----
--------L--N------I------LFE------E------------T------------
---------D----------V---------QK----KL---------------------K
A-IG-P-----LS------HW-C----------------------M-G-------G-M--
----------NY---FS----------L----------------L------------FR-
---------R---R----------D----------IH-----R------C----------
---V-E--H-----------V---------------RTD-W------R----I-------
----------M---T---------E-I---G-----D-----------R----Q-----V
------------------------------------MF---------K---------YA-
KF--------G--R------------------F------VA-------G-MC--------
----A------------I-----------------------FM-------HS-G-V-F--
-S------------H-G----VLR-------------------GI---------------
-T-PTF-----------------------------------------VY-----------
-----IG-NV---------S------VS--------------------------------
-------VQ--V--L----------------------------------P---C-----P
-TYSKF---I------D------IT-----------KS----P----------------A
--------G-------EIA---------L-----------------TV-Q----------
---------LL------S----G--------I-VVN-S-------VT-A----GA-----
C----S-L-A---A-----VF----------------------A---------M------
------H------A----C--------------G--------Q--LN-----V----L--
---M---------R--W---------L---------------D-----------------
---Q------------L-------------------------------------------
----------------------D-D-----------------------------------
----------------R---------------K-------------------------Q-
-------------------------------------------Q-D--------------
------------------M--------------------------VH-------------
--------H-------Q------------------L-------A----------I----I
---------------------VE----H--------H-LR---------------VL---
--------------S-------------------F--------V----------------
----AQM---E-----A----LLN---------QI--------C-------------F--
---V-----E--LLGC--------T------------F--------NL---------C--
---M-IG----YY-----------------V------------I-T----GWN-------
-------T-V-----E----T-----------A--------MT------IACM-------
----------------------M----I-----I----------Y-------IS-----M
---------------------TF--N-I----F-IF-------CYI--GE----------
--------TVTEQ-------------------------------------C---------
K---------Q------VGQI-----------------A--------Y-M--T----NW-
----------------Y------H------L----P-------------YK-T-------
-A-----R-G-L----------------ILIISR----SS--S----VIK---L-T--A-
-G----KLV-H---L--SI-----A----------------TFGD--------V---IR-
SSM-MYLNM---L-----R-----------T-M-T-----A--S----------------
-----------
>AceOr123
------------------------------------------------------------
-MNVS-----------------------------ELIIS-------------------HR
-----------------DAS-----------------------D-Y--------------
------------------SI---------------QL----------------N-RW-F-
-----------------------------L-----K---------------------PVG
----------------------A----------W----------PS------LA------
-------ST------L-V----K-EK-VIS------------TILI--------I-----
------ICYS------------LI-----A---Y-T-------------VI-PC-I----
--------L--N------I------LFE------E------------T------------
---------D----------V---------QK----KL---------------------R
A-VG-P-----LN------HW-C----------------------M-G-------G-M--
----------NY---FS----------L----------------L------------FR-
---------R---R----------D----------IH-----R------C----------
---V-E--H-----------M---------------KTD-W------R----T-------
----------V---T---------E-I---G-----D-----------R----Q-----V
------------------------------------ML---------K---------YA-
KV--------G--R------------------F------VA-------G-LC--------
----A------------I-----------------------FM-------HG-G-V-F--
-S------------H-S----VLQ-------------------GT---------------
-T-PTF-----------------------------------------EC-----------
-----IG-NV---------S------VS--------------------------------
-------VH--V--L----------------------------------P---C-----P
-SYSKF---V------D------TT-----------QS----P----------------A
--------G-------EIA---------L-----------------TL-Q----------
---------LI------S----S--------I-VVN-S-------VT-V----GA-----
C----S-L-A---A-----VF----------------------A---------M------
------H------A----C--------------G--------Q--LN-----V----L--
---M---------R--W---------L---------------D-----------------
---Q------------L-------------------------------------------
----------------------D-D-----------------------------------
----------------R---------------K-------------------------Q-
-------------------------------------------Q-S--------------
------------------T--------------------------VQ-------------
--------H-------R------------------L-------A----------I----I
---------------------VE----H--------H-LR---------------VL---
--------------S-------------------F--------V----------------
----ARM---E-----A----LLN---------QI--------C-------------F--
---V-----E--LLGC--------T------------F--------NL---------C--
---M-LG----YY-----------------V------------I-T----GWN-------
-------V-I-----E----K-----------K--------TS------VA-Y-------
----------------------M----I-----I----------Y-------IS-----M
---------------------TF--N-I----F-IF-------CYI--GE----------
--------IVTEQ-------------------------------------C---------
K---------Q------VGET-----------------I--------Y-M--T----NW-
----------------Y------R------L----P-------------HK-T-------
-A-----R-S-L----------------ILIISR----SS--C----VIK---L-T--A-
-G----KLF-H---L--SI-----T----------------TFGD--------V---MK-
TSM-IYLNM---L-----R-----------T-I-T-----A--S----------------
-----------
>AceOr124
------------------------------------------------------------
-MAVS-----------------------------EPVTS-------------------NR
-----------------DAS-----------------------D-Y--------------
------------------SI---------------QL----------------N-RW-F-
-----------------------------L-----I---------------------PVG
----------------------A----------W----------PS------SA------
-------ST------T-I----R-KK-VIA------------TILI--------I-----
------ICYA------------LI-----A---Y-T-------------VI-PC-I----
--------L--N------I------LLE------E------------T------------
---------N----------V---------QK----KL---------------------L
A-VG-P-----LN------HW-C----------------------I-S-------G-I--
----------NY---FS----------L----------------L------------FR-
---------S---R----------D----------IH-----R------C----------
---V-E--H-----------I---------------KAD-W------R----T-------
----------M---T---------E-I---A-----D-----------R----Q-----V
------------------------------------ML---------K---------YA-
KV--------G--R------------------F------VA-------G-LC--------
----A------------I-----------------------FM-------HG-G-V-F--
-S------------H-T----VLQ-------------------GA---------------
-T-PKF-----------------------------------------EC-----------
-----IG-NV---------S------VK--------------------------------
-------VR--V--L----------------------------------L---C-----P
-SYSKF---V------D------TT-----------QS----P----------------A
--------G-------EIA---------L-----------------AL-Q----------
---------II------S----S--------I-IVN-S-------IT-V----GA-----
C----S-L-A---A-----VF----------------------A---------M------
------H------A----C--------------G--------Q--LN-----V----L--
---M---------R--W---------L---------------N-----------------
---Q------------L-------------------------------------------
----------------------N-D-----------------------------------
----------------Q---------------K-------------------------Q-
-------------------------------------------Q-E--------------
------------------T--------------------------VQ-------------
--------H-------Q------------------M-------A----------I----I
---------------------VE----H--------H-LR---------------VL---
--------------S-------------------F--------V----------------
----ARM---E-----A----LLN---------QI--------C-------------F--
---V-----E--LLGC--------T------------F--------NL---------C--
---M-AG----YY-----------------V------------I-T----KWS-------
-------I-L-----E----T-----------K--------MS------MDIL-------
----------------------IT--CI-----I----------Y-------LS-----M
---------------------TF--N-I----F-IF-------CYI--GE----------
--------TVTEQ-------------------------------------C---------
K---------Q------VGET-----------------A--------Y-M--T----NW-
----------------Y------H------L----P-------------HK-T-------
-A-----R-D-L----------------ILIISR----SS--N----VIK---L-T--A-
-G----KLI-H---L--SI-----E----------------TFGN--------V---MR-
TSM-IYLNM---L-----R-----------T-V-T-----A--S----------------
-----------
>AceOr125
------------------------------------------------------------
--MYS-----------------------------ERILTSIKF-------------T-YR
-----------------SNN-----------------------D-Y--------------
------------------SL---------------QL----------------T-RW-F-
-----------------------------L-----M---------------------PIA
----------------------A----------W----------PQ------AT------
-------IS------R-T----V-KR-ISL------------QAHV--------L-----
------ACSS------------LI-----A---I-V-------------MV-PC-M----
--------L--Y------V------SLE------E------------K------------
---------D----------V---------QM----KL---------------------N
A-MG-P-----LS------HW-I----------------------M-G-------T-I--
----------NY---WL----------L----------------L------------TH-
---------S---D----------D----------IR-----K------C----------
---V-Q--H-----------M---------------EMD-W------R----L-------
----------V---R---------R-N---D-----D-----------Q----D-----V
------------------------------------ML---------R---------YA-
KI--------G--R------------------F------VA-------G-FC--------
----A------------I-----------------------FM-------QS-G-T-F--
-L------------F-T----VAK-------------------AM---------------
-T-SMN-----------------------------------------VM-----------
-----IG-NE---------T------MS--------------------------------
-------VH--P--M----------------------------------T---C-----P
-IYSKF---I------D------TK-----------FS----P----------------A
--------N-------EIM---------L-----------------AV-E----------
---------LL------S----C--------F-IVN-S-------VT-V----GA-----
C----S-L-A---A-----VF----------------------A---------M------
------H------A----Y--------------G--------Q--LS-----M----L--
---F---------A--W---------L---------------N-----------------
---D------------LV---------------------------E--------------
----------------------D-E-----------------------------------
----------------D---------------K-------------------------G-
-------------------------------------------N-N--------------
------------------F--------------------------AE-------------
--------K-------K------------------L-------A----------T----I
---------------------VE----H--------H-LR---------------VL---
--------------S-------------------F--------I----------------
----SRM---E-----N----VMQ---------NI--------C-------------L--
---V-----E--LVGC--------T------------M--------NM---------C--
---L-LA----YY-----------------S------------I-T----NWS-------
-------D-F-----D----A-----------A--------RI------TS-Y-------
----------------------I----I-----V----------Y-------VS-----M
---------------------AF--N-I----F-IF-------CYI--GE----------
--------ILTEQ-------------------------------------C---------
K---------N------VGEK-----------------A--------Y-M--I----NW-
----------------Y------E------L----P-------------HK-T-------
-A-----L-G-L----------------ILVIAR----SS--N----VIK---I-T--A-
-G----KLF-Q---L--SI-----A----------------TFGD--------V---IK-
TSV-VYLNI---L-----R-----------T-M-T-----P--SS---------------
-----------
>AceOr126
------------------------------------------------------------
---MC-----------------------------RSMI---------------------K
-----------------DLH-----------------------D-H--------------
------------------SV---------------QL----------------N-RW-F-
-----------------------------L-----K---------------------PIG
----------------------A----------W----------PQ------EL------
-------TT------S-S----S-EK-AVS------------RILI--------F-----
------ICYF------------LI-----A---F-T-------------VI-PC-A----
--------L--N------I------FFE------E------------K------------
---------D----------V---------EL----KL---------------------R
A-AG-P-----LS------HW-F----------------------M-G-------G-L--
----------NY---CS----------L----------------L------------LH-
---------S---A----------D----------IH-----K------C----------
---M-Q--H-----------M---------------EMD-W------R----I-------
----------M---K---------Q-S---R-----D-----------R----E-----I
------------------------------------MA---------R---------NA-
KL--------G--R------------------F------VA-------G-FC--------
----A------------I-----------------------CM-------HG-G-V-F--
-F------------Y-N----IVS-------------------GM---------------
-T-TVM-----------------------------------------VS-----------
-----IGNNQ---------S------IS--------------------------------
-------ML--Q--L----------------------------------P---C-----A
-FYNKL---I------D------TR-----------YS----P----------------A
--------N-------EIV---------L-----------------IT-Q----------
---------ML------S----G--------F-IVN-S-------TT-V----SA-----
C----S-L-A---A-----VF----------------------A---------I------
------H------A----C--------------G--------Q--LD-----I----L--
---I---------L--R---------L---------------G-----------------
---K------------LI---------------------------E--------------
---------------------GE-D-----------------------------------
----------------A---------------E-------------------------K-
-------------------------------------------N-E--------------
------------------P--------------------------VQ-------------
--------R-------R------------------L-------A----------N----I
---------------------VD----H--------H-LR---------------VL---
--------------R---------------------------------------------
-----YI---E-----D----VMH---------QI--------C-------------L--
---V-----E--LLGC--------T------------F--------NL---------C--
---M-LG----YY-----------------S------------I-T----WWN-------
-------K-I-----D----R-----------K--------GI------MA-Y-------
----------------------I----I-----V----------Y-------IS-----M
---------------------SF--N-I----F-IF-------CYI--GE----------
--------ILTQQ-------------------------------------C---------
K---------K------VGEI-----------------A--------Y-M--T----DW-
----------------Y------H------L----P-------------HK-T-------
-A-----M-S-L----------------ILIISR----SS--V----VIK---I-T--A-
-G----KMV-Q---L--SL-----V----------------TFSD--------V---IK-
TSL-VYLNM---L-----R-----------T-V-T-----T-------------------
-----------
>AceOr127
----------------------------------------------------------MI
MTIAS-----------------------------DKPPSVLYR---------------HN
-----------------EHH-----------------------D-Y--------------
------------------SL---------------QL----------------N-RW-F-
-----------------------------L-----K---------------------PIG
----------------------A----------W----------PE------SR------
-------VT------T-I----S-ER-LLL------------KIIQ--------I-----
------ICYA------------LI-----A---F-T-------------VI-PS-M----
--------M--Y------F------YLE------E------------Q------------
---------D----------L---------DT----KM---------------------R
L-VG-P-----VS------HW-V----------------------M-S-------S-L--
----------NY---SS----------L----------------L------------WR-
---------G---K----------D----------IR-----C------C----------
---I-Q--H-----------M---------------END-W------C----I-------
----------V---H---------R-N---V-----D-----------R----G-----A
------------------------------------ML---------R---------YA-
KF--------G--R------------------S------MA-------A-FC--------
----A------------V-----------------------FL-------HC-G-V-F--
-S------------Y-S----VVN-------------------SL---------------
-T-PII-----------------------------------------IV-----------
-----VG-NE---------T------VS--------------------------------
-------TR--R--L----------------------------------P---C-----P
-FYSKL---L------D------IS-----------HD----P----------------M
--------N-------EIV---------L-----------------MI-Q----------
---------FL------S----G--------F-IAN-S-------VT-V----SA-----
C----S-L-A---G-----VF----------------------A---------M------
------H------V----C--------------G--------Q--FA-----V----L--
---Y---------T--W---------L---------------N-----------------
---E------------LT------------------------------------------
----------------------N-E-----------------------------------
----------------E-------------------------------------------
-------------------------------------------K-R--------------
------------------T--------------------------TK-------------
--------N-------K------------------L-------A----------N----I
---------------------VE----H--------H-LR---------------VL---
--------------N-------------------F--------I----------------
----SRF---E-----K----IMN---------QI--------C-------------M--
---V-----Q--LVGC--------T------------M--------NL---------C--
---L-LG----YC-----------------S------------I-K----EWD-------
-------E-K-----N----T-----------K--------TI------TT-Y-------
----------------------G----I-----L----------F-------VS-----M
---------------------SF--N-I----F-IF-------CYI--GE----------
--------IITEQ-------------------------------------C---------
R---------K------VGEM-----------------A--------Y-F--I----NW-
----------------Y------Y------L----P-------------HK-T-------
-T-----L-D-I----------------MLIISR----SR--V----IIK---I-T--A-
-G----KLI-H---L--SL-----M----------------TFGD--------I---IK-
TSV-AYLNI---L-----R-----------T-V-M-------------------------
-----------
>AceOr128
---------------------MQKS----------------------------------S
FTQKS-----------------------------NLV--VTGY-------------D-HE
-----------------KYA-----------------------Q-I--------------
------------------SI---------------KQ----------------I-RW-L-
-----------------------------L-----K---------------------SLG
----------------------I----------W----------PN------SL------
-------KS------S-S---LI-KK-YVR------------VLMN--------I-----
------IYLG------------IM-----A---F-L-------------FI-PC-V----
--------F--Y------V------VLE------V------------Q------------
---------D----------T---------YN----TL---------------------K
F-AG-P-----LS------FG-L----------------------M-V-------I-M--
----------KY---CS----------L----------------A------------LH-
---------G---R----------D----------IC-----V------C----------
---I-E--H-----------I---------------KID-W------R----N-------
----------T---W---------Y-H---D-----D-----------R----A-----I
------------------------------------MT---------K---------NA-
KF--------S--R------------------R------LV-------M-IN--------
----A------------F-----------------------LT-------YS-G-A-I--
-F------------Y-L----IAM-------------------PI---------------
-G-MGK-----------------------------------------IT-----------
-----DK-NS---------N------LT--------------------------------
-------YQ--P--L----------------------------------V---Y-----P
-VARII---V------D------TR-----------HS----P----------------I
--------N-------EIF---------F-----------------WT-Q----------
---------FA------S----G--------I-ISQ-T-------VA-A----AA-----
C----S-L-T---A-----VL----------------------A---------V------
------H------A----Y--------------S--------R--LE-----V----L--
---M---------Q--W---------I---------------V-----------------
---H------------LV---------------------------D--------------
----------------------G-R-----------------------------------
----------------E---------------D-------------------------F-
-------------------------------------------S-N--------------
------------------N--------------------------VD-------------
--------D-------R------------------L-------A----------I----I
---------------------MQ----E--------H-VR---------------IL---
--------------Y-------------------F--------I----------------
----KLT---E-----K----VLH---------QI--------S-------------L--
---V-----E--VVGC--------T------------F--------NI---------C--
---F-LG----YY-----------------T------------I-M----EWE-------
---------G-----G----F-----------A--------I--------T-Y-------
----------------------I----I-----L----------L-------MN-----F
---------------------VF--N-L----F-VF-------CYI--GE----------
--------LVAEQ-------------------------------------C---------
K---------S------VSET-----------------S--------Y-M--I----NW-
----------------H------R------L----P-------------GR-K-------
-A-----L-A-I----------------VLMIAM----SN--S----SIK---L-T--A-
-G----NII-E---L--SM-----S----------------SFGD--------V---MK-
TSV-AYLNM---L-----R-----------T-L-T-----T-------------------
-----------
>AceOr129
--------------------MMRKS----------------------------------P
STKKV-----------------------------NS---TTVY-------------D-RE
-----------------KDA-----------------------Q-I--------------
------------------NI---------------QQ----------------I-RW-L-
-----------------------------L-----K---------------------SIG
----------------------I----------W----------PN------SL------
-------KS------S-S---SI-KK-YVR------------VLMN--------V-----
------IYLG------------MV-----A---F-L-------------FI-PC-V----
--------F--Y------V------VLE------V------------K------------
---------D----------I---------YN----IL---------------------K
F-TG-P-----LS------FG-L----------------------M-V-------T-M--
----------KY---SS----------L----------------A------------LH-
---------G---R----------D----------VR-----I------C----------
---I-E--H-----------I---------------KTD-W------R----N-------
----------T---W---------Y-H---G-----D-----------R----V-----I
------------------------------------MT---------R---------NA-
QF--------G--R------------------R------LI-------I-IN--------
----A------------F-----------------------IA-------YG-G-I-T--
-F------------Y-H----IAM-------------------PL---------------
-S-MGK-----------------------------------------IT-----------
-----ER-NS---------N------LT--------------------------------
-------YQ--P--L----------------------------------V---Y-----P
-VARMI---V------D------TR-----------YS----P----------------I
--------N-------EIF---------F-----------------WT-Q----------
---------FA------S----G--------V-ISQ-T-------VA-T----AA-----
C----S-L-T---A-----VL----------------------A---------V------
------H------A----Y--------------G--------R--LE-----I----L--
---M---------Q--W---------I---------------L-----------------
---H------------LV---------------------------D--------------
----------------------G-R-----------------------------------
----------------E---------------D-------------------------F-
-------------------------------------------S-N--------------
------------------N--------------------------VD-------------
--------E-------R------------------L-------A----------I----I
---------------------VR----Q--------H-VR---------------IL---
--------------Y-------------------F--------I----------------
----KLT---E-----K----VLR---------QI--------S-------------L--
---V-----E--VVGC--------T------------L--------NI---------C--
---F-TG----YY-----------------T------------I-M----EWD-------
---------N-----D----F-----------A--------IY------IT-Y-------
----------------------I----V-----L----------F-------MN-----F
---------------------TF--N-L----F-VF-------CYI--GE----------
--------LVAEQ-------------------------------------S---------
K---------R------VSEI-----------------S--------Y-M--I----DW-
----------------H------R------L----P-------------GR-K-------
-A-----L-A-V----------------ILMIAM----SN--S----SVK---L-T--A-
-G----NII-E---L--SM-----I----------------SFGD--------V---IK-
TSV-AYLNM---L-----R-----------T-L-T-----T-------------------
-----------
>AceOr130
--------------------MMRKS----------------------------------S
CTQNS-----------------------------NPV--ATVY-------------D-HE
-----------------KYA-----------------------R-L--------------
------------------SI---------------QQ----------------I-RW-I-
-----------------------------M-----K---------------------SIG
----------------------I----------W----------PN------SL------
-------KS------S-S---SI-KK-YVR------------VLMN--------I-----
------IYLS------------IM-----A---F-L-------------FI-PG-V----
--------F--Y------V------VLE------V------------E------------
---------D----------I---------YN----TL---------------------K
F-IG-P-----LS------FC-L----------------------M-T-------I-M--
----------KY---SS----------L----------------A------------FC-
---------R---R----------D----------IR-----V------C----------
---I-E--H-----------I---------------KID-W------R----N-------
----------T---W---------Y-H---D-----D-----------R----A-----I
------------------------------------MT---------K---------NA-
EF--------G--R------------------R------LI-------V-IN--------
----G------------F-----------------------FA-------YS-G-A-I--
-F------------F-H----IAM-------------------PI---------------
-S-MGK-----------------------------------------IT-----------
-----E---S---------N------LT--------------------------------
-------YQ--P--L----------------------------------P---Y-----P
-VSRII---V------D------TR-----------HS----P----------------I
--------N-------EIF---------F-----------------WT-Q----------
---------FV------S----A--------V-VSQ-T-------AV-T----AT-----
C----G-L-I---A-----VL----------------------A---------V------
------H------A----Y--------------S--------R--LE-----V----L--
---M---------Q--W---------I---------------V-----------------
---H------------LV---------------------------D--------------
----------------------G-R-----------------------------------
----------------E---------------D-------------------------F-
-------------------------------------------S-N--------------
------------------N--------------------------VD-------------
--------E-------R------------------L-------A----------I----I
---------------------VR----E--------H-VR---------------IL---
--------------C-------------------F--------I----------------
----ELT---E-----K----ILH---------KI--------S-------------L--
---V-----E--VVGN--------T------------L--------NI---------C--
---F-LG----YY-----------------T------------I-T----EWE-------
---------N-----G----F-----------A--------I--------T-Y-------
----------------------I----I-----L----------L-------MS-----F
---------------------VF--N-L----F-VF-------CYI--GE----------
--------LVAEQ-------------------------------------C---------
K---------R------VSEV-----------------S--------Y-M--I----DW-
----------------Y------R------L----S-------------ER-K-------
-A-----L-A-I----------------ILMIAM----SN--S----SVK---L-T--A-
-G----NII-E---L--SM-----I----------------SFGD--------V---IK-
TSI-AYLNM---L-----R-----------T-L-T-----T-------------------
-----------
>AceOr131
------------------------------------------------------------
-M--------------------------------KRVSSEIIV-------------NNYK
-----------------RDN-----------------------D-Y--------------
------------------SL---------------QL----------------N-RW-F-
-----------------------------L-----K---------------------SIG
----------------------A----------W----------PE------IQ------
-------TN------S-M----I-KT-VLI------------NILR--------I-----
------ICHS------------LI-----A---F-T-------------VI-SA-I----
--------L--Y------I------LFE------E------------K------------
---------D----------F---------RL----RL---------------------K
A-IG-P-----TS------HI-L----------------------M-G-------G-I--
----------NY---CS----------L----------------L------------HH-
---------N---N----------R----------IR-----T------S----------
---I-E--H-----------M---------------ETD-W------R----M-------
----------V---K---------K-E---Y-----D-----------R----E-----L
------------------------------------ML---------R---------NA-
RV--------G--R------------------V------IA-------G-IC--------
----A------------L-----------------------IL-------QG-G-V-I--
-C------------Y-N----IAR-------------------GM---------------
-S-RIS-----------------------------------------VK-----------
-----IG-NK---------T------IE--------------------------------
-------TG--R--L----------------------------------P---C-----P
-SFNKI---V------D------TR-----------LS----P----------------V
--------Y-------EIV---------L-----------------AL-Q----------
---------CL------S----T--------I-VVN-N-------IT-I----GA-----
C----G-L-A---A-----VF----------------------A---------M------
------H------A----S--------------G--------Q--LN-----V----V--
---M---------L--H---------L---------------E-----------------
---E------------LV------------------------------------------
----------------------T-E-----------------------------------
----------------R-------------------------------------------
-------------------------------------------Q-D--------------
------------------L--------------------------FQ-------------
--------L-------R------------------L-------A----------N----I
---------------------VE----H--------H-LR---------------AL---
--------------R-------------------F--------L----------------
----SHL---E-----A----IMS---------EI--------C-------------F--
---V-----E--LIGC--------T------------F--------NL---------C--
---M-LG----YY-----------------T------------I-T----EWH-------
-------E-E-----S----I-----------N--------TI------IT-Y-------
----------------------I----M-----V----------L-------TA-----M
---------------------MF--N-I----F-IF-------CFI--GE----------
--------LVSDQ-------------------------------------C---------
K---------K------VGEV-----------------A--------Y-L--T----DW-
----------------Y------K------L----P-------------HK-I-------
-I-----L-G-L----------------ILIILR----SR--I----VTK---I-T--A-
-G----KIF-H---M--SI-----Q----------------TFGV--------V---IK-
TSV-AYLNM---L-----R-----------T-L-T-----M-------------------
-----------
>AceOr133
---------------------MYGT-----------------------------------
ITEKT-----------------------------NTV--ATVY-------------D-YK
-----------------KDI-----------------------R-L--------------
------------------SV---------------QL----------------I-RW-M-
-----------------------------M-----E---------------------MIG
----------------------T----------W----------PK------ST------
-------MI------S-S----I-ER-YAY------------TLLN--------V-----
------ICIA------------LI-----S---F-L-------------VV-PA-V----
--------I--Y------I------VLE------M------------D------------
---------N----------G---------YL----IL---------------------K
L-SG-A-----LS------FC-V----------------------L-A-------I-V--
----------KY---FS----------L----------------I------------FH-
---------K---E----------D----------IR-----N------G----------
---I-K--Y-----------I---------------ESD-W------I----N-------
----------T---R---------Y-Y---N-----D-----------R----I-----T
------------------------------------MI---------R---------SA-
KF--------G--Q------------------H------LV-------A-IC--------
----M------------F-----------------------FM-------YG-G-A-I--
-F------------F-Y----LAL-------------------PF---------------
-S-ASK-----------------------------------------IT-----------
-----ED-EG---------N------LT--------------------------------
-------YR--P--L----------------------------------V---Y-----P
-VARVI---I------D------VR-----------HS----P----------------V
--------R-------EIF---------F-----------------WM-Q----------
---------CL------S----G--------F-LAH-S-------IT-A----SG-----
C----S-L-A---A-----VF----------------------A---------M------
------H------A----Y--------------G--------R--ME-----I----L--
---I---------Q--W---------I---------------E-----------------
---H------------LI---------------------------D--------------
----------------------G-R-----------------------------------
----------------K---------------D-------------------------L-
-------------------------------------------C-D--------------
------------------N--------------------------MN-------------
--------E-------R------------------L-------A----------I----I
---------------------IE----H--------H-VR---------------IL---
--------------R-------------------F--------I----------------
----SLT---D-----R----ILR---------EI--------S-------------V--
---V-----E--IVQC--------T------------V--------SM---------C--
---L-LG----YN-----------------I------------I-M----EWE-------
-------S-Q-----K----T-----------T--------SY------IT-Y-------
----------------------T----V-----L----------L-------LS-----F
---------------------TF--N-I----F-IF-------CYI--GE----------
--------LIAEK-------------------------------------Y---------
K---------K------IGEV-----------------S--------Y-T--I----DW-
----------------Y------R------M----S-------------GR-K-------
-S-----L-D-I----------------VLMIAM----SN--T----SIK---F-T--A-
-G----NIF-E---L--SF-----T----------------TFGN--------V---VK-
TSV-AYFNM---L-----R-----------T-L-N-----I-------------------
-----------
>AceOr134
------------------------------------------------------------
-MADSSK-----------------------------------S-------------K-YK
-----------------NDF-----------------------N-Y--------------
------------------AV---------------QV----------------T-RN-V-
-----------------------------L-----R---------------------MIG
----------------------V----------W----------PI------SS------
-------NA------S-N----V-ER-IAT------------RLQN--------V-----
------SCYF------------LF-----T---F-I-------------IV-PS-L----
--------L--L------I------FLK------E------------H------------
---------D----------F---------KR----SV---------------------R
V-LG-P-----LL------NC-G----------------------M-G-------C-L--
----------KY---SL----------I----------------M------------YH-
---------A---K----------E----------IQ-----S------C----------
---L-K--Q-----------V---------------LHD-W------R----D-------
----------T---V---------D-W---K-----N-----------R----K-----I
------------------------------------ML---------S---------KA-
KI--------G--R------------------R------FA-------I-IS--------
----A------------V-----------------------FM-------YV-G-G-L--
-S------------Y-R----TLV-------------------PL---------------
-S-KGR-M---------------------------------------L------------
-----TSMNI---------T------VR--------------------------------
-----------A--L----------------------------------A---C-----P
-SYFVK---F------D------EQ-----------TS----P----------------A
--------Y-------EIV---------F-----------------IL-Q----------
---------FF------A----G--------L-ITY-S-------VT-V----GA-----
A----G-L-A---A-----FF----------------------V---------M------
------H------I----C--------------G--------Q--LS-----I----L--
---I---------G--K---------F---------------K-----------------
---H------------LN---------------------------D--------------
----------------------I-PE--------------P-------------------
--------------------------------E-------------------------D-
-------------------------------------------R-P--------------
---------------------------------------------VA-------------
--------I-------L------------------L-------A----------D----I
---------------------VE----H--------Q-IK---------------VK---
--------------T-------------------F--------L----------------
----KQV---E-----E----TMR---------YI--------L-------------L--
---V-----E--MTGS--------T------------I--------LL---------C--
---L-TM----YY-----------------V------------I-M----EWE-------
-------R-S-----D----S-----------T--------AM------LT-M-------
----------------------F----V-----I----------L-------TS-----F
---------------------TF--S-I----F-TN-------CYV--GQ----------
--------LLTDQ-------------------------------------S---------
I---------K------VGSM-----------------T--------S-T--T----NW-
----------------H------R------L----P-------------HK-R-------
-A-----R-T-L----------------ILIMAV----SN--I----PAK---I-S--A-
-G----KMI-E---M--SL-----P----------------TFSN--------I---IK-
TSL-AYFNL---L-----R-----------K-F-I-----T-------------------
-----------
>AceOr136
------------------------------------------------------------
-MEKA-----------------------------NPV--IVVN-------------D-YK
-----------------KDL-----------------------R-L--------------
------------------SI---------------QL----------------N-RW-I-
-----------------------------L-----K---------------------PLG
----------------------A----------W----------PK------SI------
-------KI------S-F----I-ER-YAY------------MLVN--------V-----
------ICIS------------LI-----G---F-L-------------FV-PS-A----
--------I--Y------L------VLE------M------------D------------
---------D----------A---------YN----IL---------------------K
L-TG-P-----LN------FC-L----------------------M-A-------I-I--
----------KY---SS----------L----------------I------------FR-
---------E---N----------D----------IR-----N------G----------
---I-E--H-----------I---------------AND-W------I----N-------
----------T---R---------Y-S---D-----D-----------R----I-----I
------------------------------------MI---------K---------SA-
KF--------G--R------------------R------LV-------T-IC--------
----A------------V-----------------------FM-------YG-G-A-T--
-F------------Y-Y----LAL-------------------PL---------------
-S-NGK-----------------------------------------IT-----------
-----AD-GG---------N------LT--------------------------------
-------YR--P--L----------------------------------M---Y-----P
-VSSMI---V------D------AR-----------RS----P----------------I
--------S-------EIF---------F-----------------FV-Q----------
---------CL------S----G--------F-IVH-S-------IT-T----GA-----
C----S-L-A---A-----VF----------------------A---------M------
------H------A----Y--------------G--------R--LE-----V----L--
---M---------Q--W---------I---------------E-----------------
---H------------LV---------------------------D--------------
----------------------G-R-----------------------------------
----------------E---------------D-------------------------L-
-------------------------------------------C-D--------------
------------------N--------------------------VD-------------
--------E-------R------------------L-------A----------M----I
---------------------VQ----Q--------H-VR---------------IL---
--------------H-------------------F--------I----------------
----TLT---D-----K----MLR---------EI--------S-------------M--
---V-----E--ILGC--------T------------L--------SM---------C--
---F-LG----YF-----------------V------------I-T----EWE-------
-------R-K-----D----M-----------T--------SY------VT-Y-------
----------------------V----V-----L----------Y-------TS-----L
---------------------TF--N-I----F-IL-------CYI--GE----------
--------LVAEK-------------------------------------C---------
K---------K------IGEK-----------------S--------Y-M--I----DW-
----------------H------R------L----S-------------GR-K-------
-G-----L-D-L----------------ILMIAV----SN--T----SIK---L-T--A-
-G----NLF-E---L--SL-----S----------------TFGD--------V---VK-
TSV-AYLNM---L-----R-----------T-L-T-----T-------------------
-----------
>AceOr137
------------------------------------------------------------
-MERT-----------------------------NSI--ATVH-------------D-NE
-----------------KNM-----------------------Q-L--------------
------------------SI---------------QL----------------N-RW-I-
-----------------------------L-----K---------------------PIG
----------------------V----------W----------PK------LT------
-------EI------S-R----M-ER-YAY------------GLVN--------V-----
------ICTS------------LI-----G---F-L-------------FI-PS-A----
--------I--F------M------LLE------M------------D------------
---------D----------V---------YL----IL---------------------K
L-SG-P-----LS------FC-L----------------------M-A-------V-I--
----------KY---SS----------L----------------I------------FR-
---------E---N----------D----------IR-----S------G----------
---I-R--H-----------I---------------ESD-W------I----N-------
----------T---R---------H-S---N-----D-----------R----I-----I
------------------------------------MI---------R---------NA-
KF--------G--R------------------R------LV-------S-IC--------
----A------------F-----------------------FM-------YG-G-A-V--
-F------------Y-Y----LAL-------------------PF---------------
-S-KGK-----------------------------------------IT-----------
-----EN-DG---------N------LT--------------------------------
-------YR--P--L----------------------------------V---Y-----P
-VASVI---L------D------AR-----------HS----P----------------I
--------S-------EIL---------F-----------------WI-Q----------
---------CL------S----G--------F-IAH-S-------IT-A----GA-----
C----S-L-A---A-----VF----------------------A---------M------
------H------A----Y--------------G--------R--LE-----V----L--
---I---------Q--W---------L---------------E-----------------
---H------------LV---------------------------D--------------
----------------------G-R-----------------------------------
----------------E---------------D-------------------------F-
-------------------------------------------C-N--------------
------------------N--------------------------VD-------------
--------E-------R------------------L-------A----------M----I
---------------------VQ----Q--------H-VR---------------IL---
--------------H-------------------F--------I----------------
----SLT---D-----K----VLR---------EI--------S-------------I--
---V-----E--IVGC--------T------------L--------NM---------C--
---F-LG----YY-----------------S------------L-T----EWE-------
-------T-K-----E----T-----------T--------SY------IT-Y-------
----------------------I----V-----L----------L-------IS-----L
---------------------TF--N-I----F-IF-------CYI--GE----------
--------LVAEK-------------------------------------C---------
K---------K------IGEV-----------------S--------Y-M--I----DW-
----------------H------R------L----S-------------KK-K-------
-G-----L-A-L----------------VLIIAM----SN--S----SIK---L-T--A-
-G----NLF-E---L--SL-----S----------------TFGD--------V---VK-
TSV-AYLNM---L-----R-----------T-L-T-----A-------------------
-----------
>AceOr138
------------------------------------------------------------
-MESLPRYRV---------------------VHNKSG--LYNK-------------N-YK
-----------------NDL-----------------------R-I--------------
------------------NL---------------QL----------------N-VW-I-
-----------------------------M-----K---------------------IIG
----------------------T----------W----------P--------L------
-------TH------S-S----I-EM-LWY------------RVLN--------V-----
------ICYI------------LL-----A---L-L-------------LI-PS-G----
--------V--Y------I------VLE------I------------K------------
---------D----------F---------YN----QL---------------------K
L-GS-A-----LT------FF-F----------------------M-A-------V-L--
----------KY---CA----------L----------------L------------LR-
---------E---N----------D----------IR-----K------C----------
---V-D--Y-----------I---------------KSD-W------R----N-------
----------V---R---------Y-M---D-----E-----------R----R-----I
------------------------------------ML---------Q---------NA-
NF--------G--R------------------R------LI-------V-IC--------
----S------------V-----------------------LM-------YG-G-V-T--
-F------------Y-F----VAV-------------------PL---------------
-T-RAK-----------------------------------------IK-----------
-----EE-DT---------N------LT--------------------------------
-------YR--R--L----------------------------------V---F-----P
-VPSVI---V------D------AR-----------RS----P----------------V
--------N-------EIF---------Y-----------------FI-Q----------
---------LF------A----G--------F-IAH-N-------IT-V----AA-----
C----S-L-A---A-----LL----------------------A---------M------
------H------A----C--------------G--------Q--LQ-----V----L--
---M---------S--W---------I---------------N-----------------
---H------------LV---------------------------D--------------
----------------------G-R-----------------------------------
----------------E---------------G-------------------------V-
-------------------------------------------N-D--------------
------------------T--------------------------TN-------------
--------E-------R------------------L-------A----------K----I
---------------------IQ----L--------H-MR---------------IL---
--------------N-------------------F--------I----------------
----SLT---E-----E----LLH---------EI--------S-------------L--
---V-----E--VVGC--------T------------L--------NI---------C--
---F-LG----YY-----------------C------------M-M----EWD-------
-------F-K-----K----P-----------V--------SG------LT-Y-------
----------------------L----I-----L----------L-------TS-----L
---------------------TF--N-I----F-IF-------CYI--GE----------
--------LITEQ-------------------------------------I---------
I---------K------VRES-----------------S--------Y-M--I----DW-
----------------Y------R------L----P-------------ER-K-------
-S-----L-A-V----------------ILIICM----SN--A----TTR---L-T--A-
-G----NMI-E---L--SI-----S----------------SFGD--------V---IK-
SSV-AYLNM---L-----R-----------T-F-T-----T-------------------
-----------
>AceOr139
------------------------------------------------------------
-MKNSLT----------------------------------TS-------------K-YD
-----------------NDF-----------------------N-Y--------------
------------------AV---------------QV----------------T-RI-I-
-----------------------------L-----R---------------------LIG
----------------------A----------W----------PN------PN------
---------------S-S----M-ER-IAT------------RFQN--------V-----
------ICHF------------LF-----G---F-I-------------IM-PS-L----
--------L--R------V------FLK------E------------H------------
---------E----------F---------KR----RI---------------------R
L-LA-P-----IV------NC-S----------------------M-G-------W-M--
----------KY---FL----------I----------------L------------NH-
---------A---K----------E----------IQ-----S------C----------
---L-N--R-----------A---------------HQD-W------S----N-------
----------T---V---------D-G---S-----D-----------R----K-----A
------------------------------------ML---------S---------TA-
RV--------G--R------------------K------FA-------I-FS--------
----A------------I-----------------------FM-------YT-G-G-V--
-G------------Y-R----ILI-------------------PL---------------
-S-KGR-M---------------------------------------L------------
-----TPENI---------T------VR--------------------------------
-----------A--L----------------------------------A---L-----P
-SYFIK---F------D------GQ-----------VS----P----------------A
--------Y-------EIV---------F-----------------TL-Q----------
---------AF------A----G--------V-LTY-S-------TG-I----GA-----
A----G-L-A---A-----FF----------------------I---------M------
------H------V----C--------------G--------Q--LS-----I----I--
---M---------G--K---------L---------------Q-----------------
---N------------LN---------------------------N--------------
----------------------I-SN--------------S-------------------
--------------------------------N-------------------------D-
-------------------------------------------Q-A--------------
---------------------------------------------VA-------------
--------M-------L------------------L-------A----------D----I
---------------------VQ----H--------Q-IK---------------VK---
--------------S-------------------F--------L----------------
----TQV---E-----A----TMR---------YV--------W-------------L--
---V-----E--IMGS--------S------------L--------LL---------C--
---L-SG----YY-----------------I------------I-M----EWQ-------
-------N-N-----D----S-----------T--------AM------LT-N-------
----------------------S----V-----M----------L-------TS-----F
---------------------IF--S-I----F-TY-------CYV--GQ----------
--------RLTDQ-------------------------------------S---------
I---------K------VGLM-----------------T--------S-T--T----KW-
----------------Y------H------F----Q-------------YK-R-------
-A-----R-S-L----------------ILIMAV----SN--I----PAK---I-S--A-
-G----RMI-D---I--SL-----P----------------TFSN--------I---IR-
TSM-AYFNM---L-----L-----------K-F-A-------------------------
-----------
>AceOr143
------------------------------------------------------------
-MKSSLT----------------------------------TS-------------K-YD
-----------------NDF-----------------------S-Y--------------
------------------AV---------------QV----------------T-RI-I-
-----------------------------L-----R---------------------AIG
----------------------A----------W----------PN------YA------
---------------S-S----M-ER-IVT------------RFQN--------I-----
------ICHF------------LF-----G---F-I-------------IM-PS-L----
--------L--R------V------FLK------E------------H------------
---------E----------F---------KR----RV---------------------R
L-LA-P-----IV------NC-S----------------------M-G-------W-M--
----------KY---FL----------I----------------L------------NH-
---------A---K----------E----------IQ-----S------C----------
---L-N--R-----------A---------------HQD-W------S----N-------
----------T---V---------D-G---S-----D-----------R----K-----A
------------------------------------ML---------S---------TA-
RV--------G--R------------------K------FA-------I-FS--------
----A------------I-----------------------FM-------YT-G-G-V--
-G------------Y-R----ILI-------------------PL---------------
-S-KGR-M---------------------------------------L------------
-----TPENI---------T------VR--------------------------------
-----------A--L----------------------------------A---L-----P
-SYFIK---F------D------GQ-----------VS----P----------------A
--------Y-------EIV---------F-----------------TL-Q----------
---------AF------A----G--------V-LTY-S-------TR-I----GA-----
A----G-L-A---A-----FF----------------------I---------M------
------H------V----C--------------G--------Q--LS-----I----I--
---M---------G--K---------L---------------Q-----------------
---N------------LN---------------------------N--------------
----------------------I-SN--------------S-------------------
--------------------------------N-------------------------D-
-------------------------------------------R-A--------------
---------------------------------------------VA-------------
--------M-------L------------------L-------A----------D----I
---------------------VQ----H--------Q-IK---------------VK---
--------------S-------------------F--------L----------------
----TQV---E-----A----TMR---------YV--------W-------------L--
---V-----E--IMGS--------S------------L--------LL---------C--
---L-SG----YY-----------------I------------I-M----EWQ-------
-------N-N-----D----S-----------T--------AM------LT-M-------
----------------------S----V-----M----------L-------TS-----F
---------------------IF--S-I----Y-TY-------CYV--GQ----------
--------RLTDQ-------------------------------------S---------
I---------K------VGLM-----------------T--------S-T--T----NW-
----------------Y------H------L----Q-------------YK-R-------
-A-----R-S-L----------------ILIMAV----SN--I----PAK---I-S--A-
-G----RMI-D---I--SL-----P----------------TFSN--------I---IR-
TSM-AYFNM---L-----L-----------K-F-A-------------------------
-----------
>AceOr145
------------------------------------------------------------
-MKSSST----------------------------------MS-------------K-RD
-----------------NDF-----------------------D-Y--------------
------------------AI---------------QV----------------T-RI-I-
-----------------------------L-----R---------------------SIG
----------------------A----------W----------PS------PN------
-------YV------S-N----M-ER-IAT------------RFQN--------V-----
------ICHF------------LF-----G---F-I-------------IV-PS-L----
--------L--Q------V------FLK------E------------H------------
---------E----------F---------KR----RV---------------------R
L-LA-P-----VV------NA-S----------------------M-S-------W-I--
----------KY---FM----------I----------------L------------NH-
---------A---K----------K----------IQ-----S------C----------
---L-N--R-----------A---------------HQD-W------S----N-------
----------T---V---------D-G---S-----D-----------R----K-----A
------------------------------------ML---------S---------AA-
RV--------G--R------------------K------FA-------I-FS--------
----A------------A-----------------------FM-------YT-G-G-L--
-C------------Y-R----ILM-------------------PI---------------
-L-KGR-M---------------------------------------L------------
-----TPENI---------T------VR--------------------------------
-----------P--L----------------------------------A---L-----P
-SYFIK---F------D------GR-----------VS----P----------------A
--------Y-------EIV---------Y-----------------TL-Q----------
---------AF------A----G--------V-ITY-S-------TR-V----SA-----
A----G-L-A---A-----FF----------------------I---------M------
------H------V----C--------------G--------Q--LS-----I----I--
---M---------G--K---------L---------------Q-----------------
---N------------LN---------------------------N--------------
----------------------I-SN--------------S-------------------
--------------------------------N-------------------------D-
-------------------------------------------R-A--------------
---------------------------------------------VA-------------
--------I-------L------------------L-------A----------N----I
---------------------VQ----H--------Q-IE---------------VK---
--------------S-------------------F--------L----------------
----AQV---E-----A----TMR---------YV--------W-------------L--
---V-----E--IMGS--------S------------L--------LL---------C--
---L-SG----YY-----------------I------------I-M----EWQ-------
-------N-N-----D----L-----------T--------VM------LI-M-------
----------------------S----V-----M----------L-------IS-----F
---------------------IL--S-I----F-TY-------CYV--GQ----------
--------RLTDQ-------------------------------------S---------
I---------K------VGLM-----------------T--------S-T--T----NW-
----------------Y------H------L----Q-------------YK-R-------
-A-----R-S-L----------------ILIMAV----SN--I----PAK---I-S--A-
-G----RMI-D---I--SL-----P----------------TFSN--------I---VK-
TSM-AYFNM---L-----L-----------K-F-A-------------------------
-----------
>AceOr146
---------------------MYP------------------------------------
-----------------------------------------NE-------------N-YV
-----------------NDI-----------------------K-Y--------------
------------------TI---------------QL----------------N-RV-I-
-----------------------------C-----R---------------------LLG
----------------------I----------W----------P--------ET-----
-------KS------S-F----L-EH-LKK------------ISLI--------L-----
------GCYF------------LL-----G---C-E-------------LI-PT-I----
--------L--Y------I------VFV------E------------K------------
---------R----------T---------RI----RL---------------------K
L-IS-S-----VM------FT-I----------------------L-A-------V-L--
----------KY---SS----------L----------------V------------LS-
---------K---N----------Q----------VR-----N------C----------
---L-A--R-----------M---------------KDD-W------R----N-------
----------V---T---------S-T---S-----A-----------R----T-----S
------------------------------------MI---------H---------KA-
MT--------A--R------------------R------LL-------I-LC--------
----G------------I-----------------------FM-------YI-S-G-L--
-Y------------F-R----TIV-------------------PL---------------
-S-KGK-T---------------------------------------I------------
-----TNQNI---------T------IR--------------------------------
-----------H--L----------------------------------P---C-----P
-SYFVL---F------N------GQ-----------IS----P----------------A
--------Y-------EIM---------F-----------------FI-Q----------
---------FF------S----G--------F-IKY-T-------IT-V----VI-----
C----S-L-A---A-----LF----------------------I---------M------
------H------T----C--------------G--------Q--LE-----I----L--
---M---------T--L---------I---------------N-----------------
---S------------LI---------------------------N--------------
----------------------E-TE----------------------------------
----------------------------------------------------------E-
-------------------------------------------K-N--------------
---------------------------------------------LD-------------
--------K-------K------------------L-------A----------F----T
---------------------VE----H--------Q-IK---------------MR---
--------------N-------------------F--------L----------------
----RLV---Q-----S----TLQ---------YT--------S-------------L--
---L-----E--VMGC--------T------------I--------IV---------C--
---L-LG----HD-----------------V------------I-T----EWE-------
-------D-Q-----N----V-----------I--------SM------CS-Y-------
----------------------L----I-----L----------L-------TS-----I
---------------------GF--N-I----Y-IF-------CFI--GE----------
--------QLSIE-------------------------------------G---------
E---------K------LALT-----------------V--------C-T--L----AW-
----------------Y------R------L----P-------------NA-K-------
-A-----R-A-L----------------ILVIAT----SI--V----PAK---L-K--A-
-G----KFF-D---L--SI-----R----------------TFGD--------V---VK-
TAV-TYLNF---I-----R-----------K-M-M-----E-------------------
-----------
>AceOr147
---------------------MPQ------------------------------------
-----------------------------------------NE-------------H-YQ
-----------------NDI-----------------------L-Y--------------
------------------VM---------------QP----------------I-RN-L-
-----------------------------L-----L---------------------ALG
----------------------A----------W----------PT------IKK-----
-------ER------S-V----Y-QK-AYN------------LLLI--------C-----
------ISYT------------LL-----F---C-D-------------FV-PS-I----
--------L--Y------W------FI-------E------------A------------
---------T----------S---------RI----RL---------------------Q
M-IP-F-----LL------YD-F----------------------M-S-------V-G--
----------QY---GI----------F----------------I------------FR-
---------Y---N----------Q----------LK-----R------C----------
---L-M--H-----------V---------------EED-W------E----N-------
----------V---L---------N-V---D-----A-----------R----N-----I
------------------------------------ML---------K---------SA-
RI--------G--K------------------R------LI-------T-IC--------
----G------------I-----------------------FM-------YS-A-V-I--
-T------------F-R----TIL-------------------PL---------------
-F-QGK-I---------------------------------------I------------
-----TDQNI---------T------IR--------------------------------
-----------H--F----------------------------------S---C-----P
-GYFFS---L------N------VQ-----------VT----P----------------V
--------Y-------ETI---------F-----------------II-Q----------
---------FV------I----G--------F-IPV-S-------IV-T----SA-----
C----G-L-T---A-----IF----------------------V---------E------
------H------A----C--------------G--------Q--LK-----I----L--
---I---------S--L---------M---------------T-----------------
---T------------LV---------------------------Q--------------
----------------------K-QW----------------------------------
----------------Q---------------K-------------------------E-
-------------------------------------------H-E--------------
---------------------------------------------VN-------------
--------T-------M------------------L-------A----------E----I
---------------------VN----H--------Q-MR---------------VR---
--------------N-------------------F--------L----------------
----RLV---Q-----H----TLQ---------EV--------Y-------------I--
---L-----E--IAVN--------T------------A--------SL---------C--
---I-LV----YF-----------------M------------L-V----DWE-------
-------N-R-----N----I-----------A--------TV------CT-Y-------
----------------------C----I-----S----------I-------TN-----V
---------------------TI--H-T----F-LF-------CYT--GE----------
--------QLTSQ-------------------------------------A---------
E---------K------VAIA-----------------S--------C-E--L----EW-
----------------F------R------L----P-------------DK-K-------
-A-----R-S-I----------------ILLIRM----SN--A----PSK---I-S--A-
-G----IFI-D---L--SL-----K----------------TFGN--------I---MK-
TAG-TYFNM---I-----R-----------N-V-I-----D-------------------
-----------
>AceOr148
---------------------MSQ------------------------------------
-----------------------------------------NK-------------H-HQ
-----------------SDI-----------------------L-Y--------------
------------------IT---------------QP----------------T-RN-I-
-----------------------------L-----L---------------------ALG
----------------------A----------W----------PS------INK-----
-------GE------S-I----H-SK-VHN------------LLLI--------F-----
------MSYS------------LL-----F---C-D-------------LI-PG-I----
--------L--Y------W------LM-------K------------A------------
---------T----------T---------RV----RL---------------------Q
M-IP-L-----LL------YD-F----------------------M-S-------V-S--
----------QY---GI----------F----------------I------------SR-
---------Y---D----------Q----------LK-----R------C----------
---L-K--H-----------V---------------EED-W------E----N-------
----------I---L---------S-V---D-----A-----------R----N-----I
------------------------------------ML---------K---------SA-
RT--------G--K------------------R------LV-------T-IC--------
----A------------F-----------------------FM-------YS-G-V-I--
-T------------F-R----GIL-------------------PL---------------
-F-QGK-I---------------------------------------V------------
-----IDQNV---------T------IR--------------------------------
-----------R--F----------------------------------A---C-----P
-GYYFS---F------D------VQ-----------VS----P----------------V
--------Y-------ETV---------F-----------------II-Q----------
---------FL------T----G--------F-ITV-S-------IV-T----CA-----
C----G-L-T---A-----IF----------------------V---------V------
------H------A----C--------------G--------Q--LK-----I----L--
---I---------S--L---------M---------------T-----------------
---G------------LV---------------------------Q--------------
----------------------K-EW----------------------------------
----------------Q---------------E-------------------------E-
-------------------------------------------C-E--------------
---------------------------------------------TN-------------
--------K-------K------------------L-------A----------E----I
---------------------VE----H--------Q-IR---------------VR---
--------------N-------------------F--------L----------------
----RLV---Q-----H----TLQ---------EI--------Y-------------M--
---L-----E--IVIN--------T------------T--------TI---------C--
---L-LV----YF-----------------M------------L-M----DWQ-------
-------T-R-----N----I-----------G--------TL------CS-Y-------
----------------------L----I-----S----------I-------IN-----V
---------------------II--H-M----F-LF-------CYT--GE----------
--------QLTGQ-------------------------------------A---------
E---------K------VAIT-----------------S--------C-M--L----EW-
----------------Y------R------L----P-------------DR-K-------
-A-----R-S-V----------------VLLIIM----SN--M----PTK---I-S--A-
-G----QFI-D---L--SL-----K----------------TFGN--------V---MK-
TAG-TYFNM---L-----R-----------S-V-I-----D-------------------
-----------
>AceOr149
---------------------MPQ------------------------------------
-----------------------------------------NK-------------H-HQ
-----------------NDI-----------------------S-Y--------------
------------------IT---------------QP----------------T-RN-I-
-----------------------------L-----L---------------------ALG
----------------------A----------W----------PF------VSK-----
-------GR------S-V----Y-PK-AHN------------LLPI--------C-----
------ISYI------------FL-----S---S-D-------------II-PG-V----
--------L--Y------W------LM-------A------------E------------
---------T----------A---------RV----RL---------------------Q
T-IP-L-----LL------YD-F----------------------M-S-------V-S--
----------QY---GI----------F----------------I------------FR-
---------Y---D----------K----------LK-----R------C----------
---L-Q--H-----------V---------------EED-W------K----N-------
----------V---L---------S-A---D-----A-----------R----N-----I
------------------------------------ML---------K---------SA-
RT--------G--K------------------R------LV-------M-IC--------
----A------------I-----------------------FM-------YS-G-A-F--
-T------------F-R----TIL-------------------PL---------------
-F-QGK-I---------------------------------------V------------
-----IDQNI---------T------IR--------------------------------
-----------H--L----------------------------------A---C-----P
-GYFFS---L------D------VQ-----------VS----P----------------V
--------Y-------ETV---------F-----------------VI-Q----------
---------CL------T----G--------F-IAV-S-------IV-T----CA-----
C----G-L-T---A-----IF----------------------V---------V------
------H------A----C--------------G--------Q--LK-----I----L--
---I---------G--L---------M---------------R-----------------
---E------------LV---------------------------Q--------------
----------------------K-QW----------------------------------
----------------Q---------------E-------------------------E-
-------------------------------------------R-E--------------
---------------------------------------------MD-------------
--------M-------K------------------L-------A----------E----I
---------------------VE----H--------Q-TR---------------VR---
--------------N-------------------F--------L----------------
----RLV---Q-----H----TLQ---------EI--------Y-------------V--
---V-----E--YLVN--------T------------I--------TI---------C--
---L-LV----YF-----------------M------------L-V----DWQ-------
-------N-R-----N----I-----------P--------TL------FT-Y-------
----------------------W----L-----C----------I-------VN-----V
---------------------TT--H-M----F-LF-------CYT--GE----------
--------QLTGQ-------------------------------------A---------
E---------K------VAIA-----------------S--------C-E--L----EW-
----------------Y------R------L----P-------------DK-K-------
-A-----R-S-V----------------VLLIIM----SN--A----PTK---I-S----
-G----KFI-D---L--SL-----K----------------TFGD--------V---MK-
TAG-TFFNM---L-----R-----------N-V-I-----D-------------------
-----------
>AceOr150
---------------------MFA------------------------------------
-----------------------------------------NK-------------Y-YE
-----------------YDI-----------------------E-N--------------
------------------TF---------------VM----------------N-RF-F-
-----------------------------F-----R---------------------LLG
----------------------I----------W----------PF------PRT-----
-------NS------L-F----P-EL-LET------------VVLV--------F-----
------VCFA------------FL-----F---G-E-------------LI-PI-I----
--------L--Y------V------FMV------L------------T------------
---------D----------V---------RL----RF---------------------K
I-MA-N-----GI------FT-I----------------------I-E-------I-I--
----------KY---GY----------T----------------V------------FY-
---------K---N----------Q----------VR-----N------C----------
---L-V--L-----------V---------------EED-W------R----N-------
----------V-------------N-L---N-----D-----------R----I-----S
------------------------------------MI---------G---------RV-
RT--------S--K------------------R------LI-------V-IC--------
----T------------V-----------------------FV-------YL-T-G-V--
-C------------A-R----MII-------------------PL---------------
-S-VGK-I---------------------------------------V------------
-----TPQNV---------T------IR--------------------------------
-----------P--L----------------------------------P---C-----A
-AHLVI---F------D------VQ-----------RS----P----------------V
--------Y-------EIV---------Y-----------------FI-Q----------
---------FV------A----G--------F-VKY-T-------IL-V----AT-----
F----S-F-V---T-----LC----------------------G---------M------
------H------F----C--------------A--------Q--SD-----I----L--
---V---------T--L---------M---------------N-----------------
---D------------FV---------------------------N--------------
----------------------E-NQ----------------------------------
----------------------------------------------------------S-
-------------------------------------------E-Y--------------
---------------------------------------------LN-------------
--------K-------K------------------L-------A----------N----V
---------------------VE----H--------Q-IR---------------IR---
--------------N-------------------F--------L----------------
----RLL---Q-----S----ITQ---------YP--------N-------------L--
---I-----E--ILGS--------T------------V--------ML---------C--
---Y-VG----FY-----------------I------------I-M----EWE-------
-------D-H-----N----V-----------F--------RL------SL-Y-------
----------------------F----S-----G----------L-------TM-----F
---------------------CF--N-I----F-IY-------CYM--GE----------
--------QIIEQ-------------------------------------G---------
E---------K------IALT-----------------A--------C-T--L----EW-
----------------H------R------L----P-------------DI-K-------
-A-----R-A-L----------------ILLISI----SE--K----PLR---L-K--A-
-G----NFI-D---L--TL-----R----------------TFGN--------V---VK-
MSV-TYLNL---L-----R-------------V-D-------------------------
-----------
>AceOr151
---------------------MFA------------------------------------
-----------------------------------------NK-------------Y-YE
-----------------RDI-----------------------E-N--------------
------------------AF---------------GI----------------N-RF-F-
-----------------------------F-----R---------------------LLG
----------------------I----------W----------PF------SRT-----
-------NS------L-L----F-EL-VET------------FILV--------F-----
------ACFA------------FL-----F---G-E-------------LI-PT-I----
--------L--Y------V------FMV------L------------T------------
---------D----------F---------RL----RL---------------------K
V-MA-S-----GI------FT-I----------------------I-E-------I-I--
----------KY---SY----------A----------------I------------LY-
---------K---S----------Q----------VK-----N------C----------
---L-I--L-----------V---------------DKD-W------R----N-------
----------V---I---------N-P---N-----D-----------R----N-----S
------------------------------------MI---------D---------KV-
KT--------S--K------------------R------LI-------V-IC--------
----A------------I-----------------------IV-------YV-T-G-M--
-A------------V-R----MII-------------------PL---------------
-S-VGK-I---------------------------------------V------------
-----TSQNI---------T------IR--------------------------------
-----------P--L----------------------------------P---H-----V
-AYLVI---F------D------VQ-----------RS----P----------------V
--------Y-------EII---------Y-----------------FV-Q----------
---------FL------A----G--------L-IKY-T-------IT-V----TT-----
F----G-F-M---T-----LC----------------------A---------M------
------H------F----C--------------A--------Q--SD-----I----L--
---V---------T--L---------M---------------N-----------------
---N------------FV---------------------------N--------------
----------------------E-NQ----------------------------------
----------------------------------------------------------S-
-------------------------------------------E-N--------------
---------------------------------------------LN-------------
--------K-------R------------------L-------A----------T----V
---------------------IE----H--------Q-IK---------------IR---
--------------N-------------------F--------L----------------
----QLV---Q-----S----TTQ---------YP--------S-------------L--
---I-----E--ILGS--------T------------V--------LL---------C--
---F-AG----YY-----------------I------------I-M----EWE-------
-------D-H-----N----V-----------I--------RL------CA-Y-------
----------------------I----S-----V----------L-------IM-----F
---------------------CF--N-I----F-IY-------CYM--GE----------
--------QIIEQ-------------------------------------G---------
E---------K------VALT-----------------T--------R-T--L----EW-
----------------Y------R------L----P-------------NT-K-------
-A-----R-A-L----------------ILLIII----SE--N----PLN---L-K--A-
-G----NLI-D---I--CL-----R----------------TFGN--------V---AK-
MSV-TYLNF---L-----R-----------S-V-D-------------------------
-----------
>AceOr152
---------------------MFA------------------------------------
-----------------------------------------NK-------------Y-YE
-----------------HDI-----------------------E-N--------------
------------------AF---------------GI----------------N-RF-F-
-----------------------------F-----R---------------------LLG
----------------------I----------W----------PF------SRT-----
-------NS------L-L----F-EL-AET------------FTLI--------F-----
------ACFA------------FL-----F---C-E-------------LI-PT-M----
--------L--Y------V------FMV------L------------T------------
---------D----------F---------RL----RL---------------------K
V-MA-S-----GI------FT-I----------------------T-E-------I-I--
----------KY---SY----------A----------------V------------LY-
---------K---S----------Q----------MK-----N------C----------
---L-I--L-----------I---------------DED-W------R----N-------
----------V---I---------N-S---S-----D-----------R----N-----S
------------------------------------MI---------D---------RV-
KT--------C--K------------------H------LI-------V-IC--------
----A------------I-----------------------IV-------YV-T-G-M--
-A------------V-R----MII-------------------PL---------------
-S-VGK-I---------------------------------------V------------
-----TSQNI---------T------IR--------------------------------
-----------P--L----------------------------------P---H-----V
-AYLVI---F------D------VQ-----------RS----P----------------V
--------Y-------EIV---------Y-----------------FI-Q----------
---------FL------A----G--------L-IKY-T-------IT-I----TT-----
F----S-F-M---T-----LC----------------------A---------M------
------H------F----C--------------A--------Q--SD-----I----L--
---V---------T--L---------M---------------N-----------------
---D------------FV---------------------------N--------------
----------------------E-NQ----------------------------------
----------------------------------------------------------P-
-------------------------------------------E-N--------------
---------------------------------------------LN-------------
--------K-------R------------------L-------A----------I----V
---------------------VE----R--------Q-IR---------------IR---
--------------N-------------------F--------L----------------
----QLV---Q-----S----TIQ---------YT--------S-------------L--
---I-----Q--IVGS--------T------------V--------MI---------C--
---L-VG----YY-----------------V------------I-M----EWE-------
-------K-H-----N----V-----------V--------NI------CA-Y-------
----------------------I----S-----G----------L-------IM-----L
---------------------WY--I-I----F-IY-------CYM--GE----------
--------QIIEQ-------------------------------------G---------
E---------K------VSLT-----------------T--------C-T--L----EW-
----------------Y------R------L----E-------------DA-T-------
-A-----R-A-L----------------ILLITI----SE--N----PLK---L-K--A-
-G----NFI-D---I--SL-----R----------------TFGN--------V---AK-
MSM-TYLNL---L-----R-----------S-V-V-------------------------
-----------
>AceOr153
---------------------MFA------------------------------------
-----------------------------------------NK-------------Y-YE
-----------------RDI-----------------------E-N--------------
------------------AF---------------AM----------------N-RF-F-
-----------------------------F-----R---------------------LLG
----------------------I----------W----------PF------THA-----
-------NS------F-L----L-EL-MET------------NALI--------L-----
------TCFT------------FL-----F---G-E-------------LI-PT-M----
--------L--Y------V------FMV------L------------T------------
---------D----------F---------RL----RV---------------------K
V-MA-S-----GL------YT-L----------------------I-E-------I-I--
----------KY---SC----------T----------------L------------LY-
---------K---N----------E----------VR-----N------C----------
---L-K--F-----------V---------------EED-W------R----N-------
----------V---I---------N-P---S-----D-----------R----V-----S
------------------------------------MI---------D---------RV-
RT--------S--K------------------R------LI-------M-MC--------
----A------------I-----------------------FM-------YF-S-G-M--
-G------------F-R----III-------------------PL---------------
-S-TGK-I---------------------------------------I------------
-----TSENI---------T------IR--------------------------------
-----------P--L----------------------------------P---H-----V
-AYLVL---F------D------VQ-----------SS----P----------------V
--------Y-------EIV---------Y-----------------IV-Q----------
---------FL------S----G--------L-IKY-T-------IT-V----TT-----
F----G-F-M---T-----LC----------------------A---------M------
------H------F----C--------------A--------Q--SD-----I----L--
---V---------T--L---------M---------------N-----------------
---D------------FV---------------------------N--------------
----------------------E-NQ----------------------------------
----------------------------------------------------------P-
-------------------------------------------K-D--------------
---------------------------------------------LN-------------
--------K-------R------------------L-------A----------I----V
---------------------VE----R--------Q-IR---------------IR---
--------------N-------------------F--------L----------------
----QLV---Q-----S----TIQ---------YT--------S-------------L--
---I-----Q--IVGS--------T------------V--------MI---------C--
---L-VG----YY-----------------V------------I-M----EWE-------
-------K-H-----N----V-----------V--------SI------CA-Y-------
----------------------I----S-----G----------L-------IM-----L
---------------------WY--I-I----F-IY-------CYM--GE----------
--------QIIEQ-------------------------------------G---------
E---------K------ISLT-----------------T--------R-T--L----EW-
----------------Y------R------L----E-------------DA-T-------
-A-----R-A-L----------------ILLITI----SE--N----PLK---L-K--A-
-G----NFI-D---I--SL-----R----------------TFGN--------V---AK-
MSM-TYLNL---L-----R-----------S-V-V-------------------------
-----------
>AceOr154
---------------------MFA------------------------------------
-----------------------------------------NK-------------Y-YK
-----------------HDI-----------------------E-N--------------
------------------AF---------------AM----------------N-RF-F-
-----------------------------F-----R---------------------LLG
----------------------I----------W----------PF------THA-----
-------NL------F-L----L-EL-IET------------VALI--------L-----
------MCFT------------FL-----F---C-E-------------LI-PT-M----
--------L--Y------V------FLV------L------------T------------
---------D----------F---------RL----RV---------------------K
V-MA-S-----GL------FT-L----------------------I-E-------I-L--
----------KY---SC----------T----------------L------------LY-
---------K---N----------Q----------VR-----N------C----------
---L-K--F-----------V---------------DED-W------R----N-------
----------V---I---------N-P---S-----D-----------R----I-----S
------------------------------------MI---------D---------RV-
RT--------S--K------------------R------LI-------M-MC--------
----A------------T-----------------------FV-------YL-T-G-M--
-V------------V-R----IIV-------------------PL---------------
-S-IGK-V---------------------------------------V------------
-----TSENV---------T------IR--------------------------------
-----------P--L----------------------------------P---H-----V
-AYLVI---L------D------VQ-----------RS----P----------------V
--------Y-------EIV---------Y-----------------FI-Q----------
---------FL------A----G--------F-IKY-T-------IS-I----TT-----
F----S-F-M---T-----LC----------------------A---------M------
------H------F----C--------------G--------Q--SD-----I----F--
---V---------T--L---------I---------------N-----------------
---D------------FV---------------------------N--------------
----------------------E-NQ----------------------------------
----------------------------------------------------------S-
-------------------------------------------K-N--------------
---------------------------------------------VN-------------
--------R-------R------------------L-------A----------I----V
---------------------VE----R--------Q-IR---------------IR---
--------------N-------------------F--------L----------------
----QLV---Q-----S----TIQ---------YT--------S-------------L--
---I-----Q--IMGS--------T------------V--------LI---------C--
---F-VE----YY-----------------T------------I-M----EWE-------
-------N-H-----N----V-----------I--------RM------CA-Y-------
----------------------I----S-----G----------L-------IM-----L
---------------------SY--N-I----F-IY-------CYM--GE----------
--------QIIEQ-------------------------------------G---------
E---------K------VSLT-----------------T--------R-T--L----KW-
----------------Y------R------L----E-------------DA-T-------
-A-----R-A-L----------------ILLITI----SE--N----PLK---L-K--A-
-G----NFI-D---I--SL-----R----------------TFGN--------V---AK-
MTV-TYLNV---L-----R-----------S-V-D-----H-------------------
-----------
>AceOr156
---------------------MFH------------------------------------
-----------------------------------------NK-------------Y-YK
-----------------DDM-----------------------I-Y--------------
------------------IT---------------HL----------------T-RN-I-
-----------------------------L-----S---------------------LLG
----------------------I----------W----------PS------N-K-----
-------KD------S-I----C-AK-VWR------------YFLI--------S-----
------ICHI------------LL-----Y---C-V-------------LL-PG-I----
--------F--F------W------LI-------E------------K------------
---------R----------T---------RV----RI---------------------Q
T-IP-L-----LL------FV-L----------------------M-A-------C-S--
----------KY---IN----------L----------------L------------FH-
---------E---K----------K----------IK-----R------C----------
---L-E--H-----------I---------------EED-Y------K----V-------
----------V---T---------N-A---E-----A-----------R----D-----T
------------------------------------MI---------T---------SA-
KI--------G--R------------------H------LV-------S-LC--------
----A------------I-----------------------FM-------YS-S-G-L--
-S------------F-R----LIL-------------------PF---------------
-A-RGK-V---------------------------------------I------------
-----TPQNI---------T------LR--------------------------------
-----------P--L----------------------------------P---C-----P
-SNFFF---F------D------VQ-----------VS----P----------------T
--------Y-------ELI---------F-----------------AI-Q----------
---------VL------S----G--------I-VTY-S-------IT-T----GL-----
C----G-L-A---T-----LF----------------------V---------M------
------H------A----C--------------G--------Q--LK-----V----L--
---I---------N--L---------M---------------T-----------------
---N------------LV---------------------------E--------------
----------------------E-KW----------------------------------
----------------H---------------K-------------------------K-
-------------------------------------------R-E--------------
---------------------------------------------LN-------------
--------K-------K------------------L-------A----------R----M
---------------------VE----H--------Q-IR---------------FR---
--------------N-------------------F--------L----------------
----QLI---E-----N----TLY---------QA--------C-------------L--
---I-----E--LMGC--------T------------M--------LI---------C--
---L-LG----YF-----------------I------------I-M----EWE-------
-------N-S-----N----R-----------I--------AM------CS-Y-------
----------------------F----S-----S----------I-------TS-----M
---------------------MI--N-V----F-MF-------CYT--GE----------
--------QLTIQ-------------------------------------A---------
E---------E------VARK-----------------S--------C-V--L----EW-
----------------Y------R------L----P-------------NK-D-------
-A-----R-G-I----------------VLIIII----SN--L----PAK---I-T--A-
-G----KIV-D---L--SF-----K----------------TYGD--------V---VK-
TAV-TYFNM---L-----L-----------K-M-T-----D-------------------
-----------
>AceOr157
---------------------MLH------------------------------------
-----------------------------------------NE-------------Y-YK
-----------------DDM-----------------------I-Y--------------
------------------IT---------------QL----------------T-RN-V-
-----------------------------L-----S---------------------LLG
----------------------V----------W----------PN------YNR-----
-------RR------T-I----G-EK-IRK------------YFLI--------S-----
------ISYI------------LL-----Y---C-V-------------LI-PG-A----
--------L--F------W------LI-------E------------K------------
---------R----------T---------RV----RV---------------------Q
T-IP-L-----LF------YG-F----------------------M-A-------S-G--
----------KY---SN----------L----------------I------------FR-
---------E---K----------N----------IR-----R------C----------
---L-K--H-----------I---------------EQD-W------R----I-------
----------I---T---------S-A---E-----E-----------R----E-----M
------------------------------------MI---------E---------SA-
KI--------G--R------------------R------LV-------T-LC--------
----A------------V-----------------------FM-------YG-S-G-L--
-S------------F-R----SIL-------------------PF---------------
-A-KGK-I---------------------------------------V------------
-----TAQNI---------T------IK--------------------------------
-----------P--L----------------------------------P---C-----P
-AYFFS---F------D------IQ-----------VS----P----------------A
--------Y-------ELI---------F-----------------AM-Q----------
---------FL------S----G--------I-VTY-S-------IT-I----AL-----
C----G-L-A---A-----VF----------------------V---------M------
------H------A----C--------------G--------Q--LR-----I----L--
---V---------D--L---------M---------------R-----------------
---N------------LV---------------------------E--------------
----------------------D-QW----------------------------------
----------------Q---------------E-------------------------K-
-------------------------------------------Q-E--------------
---------------------------------------------VD-------------
--------K-------K------------------L-------A----------K----M
---------------------VE----H--------Q-IR---------------IR---
--------------S-------------------F--------L----------------
----QLV---E-----N----TLQ---------QA--------C-------------L--
---I-----E--LMGC--------T------------M--------IV---------C--
---L-LG----YF-----------------I------------I-M----EWE-------
-------N-S-----N----S-----------I--------AM------CS-Y-------
----------------------V----I-----T----------L-------TS-----L
---------------------MI--N-M----F-MF-------CYT--GE----------
--------QLTVQ-------------------------------------A---------
E---------R------VAST-----------------S--------C-E--L----EW-
----------------Y------R------L----P-------------DK-K-------
-A-----R-G-I----------------VLVIIM----SN--M----PTK---I-T--A-
-G----KIM-A---L--SF-----K----------------TYGD--------V---VK-
TAV-TYFNM---L-----L-----------N-V-A-----G-------------------
-----------
>AceOr158
---------------------MIL------------------------------------
-----------------------------------------NE-------------Y-QK
-----------------IDV-----------------------K-Y--------------
------------------VF---------------EQ----------------S-HV-V-
-----------------------------L-----R---------------------MLG
----------------------I----------W----------PS------IDR-----
-------QP------N-I----I-EK-IIN------------IFLI--------I-----
------VCYL------------LL-----H---C-D-------------MV-PG-I----
--------L--Y------Y------AVV------D------------D------------
---------E----------P---------SE----KV---------------------K
M-MP-P-----IL------YS-V----------------------M-A-------I-A--
----------KY---ST----------L----------------L------------VY-
---------E---Y----------D----------IR-----N------C----------
---L-R--H-----------I---------------KED-W------G----T-------
----------V---V---------V-D---D-----A-----------R----E-----V
------------------------------------ML---------S---------KA-
SN--------G--R------------------R------LF-------T-LC--------
----C------------T-----------------------FM-------YC-G-G-V--
-S------------Y-N----TIV-------------------PL---------------
-S-RGS-I---------------------------------------V------------
-----IDENT---------T------IR--------------------------------
-----------P--F----------------------------------S---S-----P
-GYYVF---F------D------PQ-----------NS----P----------------A
--------Y-------EIV---------F-----------------LQ-Q----------
---------VL------C----G--------F-VMY-T-------IT-V----AI-----
C----G-L-A---A-----VF----------------------V---------M------
------H------A----S--------------A--------Q--ME-----I----L--
---I---------R--Q---------M---------------E-----------------
---N------------FV---------------------------D--------------
----------------------E-SE----------------------------------
----------------F---------------G-------------------------Q-
-------------------------------------------R-N--------------
---------------------------------------------IC-------------
--------A-------K------------------L-------A----------V----I
---------------------VE----H--------Q-IR---------------IQ---
--------------N-------------------F--------L----------------
----QLV---E-----N----VLR---------YS--------S-------------L--
---V-----E--IVGC--------T------------T--------LI---------C--
---L-TG----YC-----------------I------------I-G----EWN-------
-------N-G-----N----L-----------P--------AF------CT-Y-------
----------------------V----T-----A----------L-------TS-----V
---------------------II--N-I----F-IL-------CYI--GE----------
--------YITAQ-------------------------------------A---------
E---------E------VGLI-----------------T--------C-T--L----DW-
----------------Y------R------L----P-------------TN-V-------
-A-----R-D-M----------------ILVIIS----SN--I----PPR---I-T--A-
-G----KFI-E---L--SF-----K----------------TFGD--------V---IK-
SAV-IYLNI---L-----R-----------Q-L-T-----E-------------------
-----------
>AceOr159
------------------------------------------------------------
-MVDRKQGKT--LN----------------TLAAN-V-TKQN--------------ELHV
-----------------LDF-----------------------Y-Y--------------
------------------AV---------------QI----------------S-VC-L-
-----------------------------L-----K---------------------PFG
----------------------A----------W----------PL------AND-----
-------ET------S-K----F-KI-VLH------------KASM--------M-----
------IATF------------LL-----I---C-T-------------IV-PM-M----
--------L--H------M------MKE------K-------------------------
---------D----------V---------FL----II---------------------H
L-MC-E-----LI------FT-L----------------------M-A-------F-A--
----------KY---VL----------L----------------L------------WH-
---------Q---D----------Q----------LR-----F------C----------
---V-D--Y-----------V---------------AND-W------R----Y-------
---------AII--------------A---E-----D-----------R----N-----I
------------------------------------ML---------A---------NA-
RI--------G--R------------------T------FG-------I-TS--------
----V------------I-----------------------FM-------FS-C-G-T--
-L------------Y-Y----LQ--------------------PI---------------
-A-TSN-L---------------------------------------V------------
-----NEDNV---------T------VR--------------------------------
-------LH----------------------------------------P---S-----A
-CEFLV---F------D------SK-----------VS----P----------------A
--------Y-------EIV---------Y-----------------FL-Q----------
---------LL------C----G--------F-TAY-S-------AF-C----GI-----
C----S-L-M---A-----NF----------------------V---------A------
------H------I----C--------------G--------Q--CD-----V----L--
---M---------S--L---------L---------------K-----------------
---E------------LV---------------------------D--------------
----------------------G-------------------------------------
----------------G---------------K-------------------------R-
-------------------------------------------N-S--------------
------------------GS-------------------------ID-------------
--------N-------R------------------I-------A----------V----V
---------------------IT----R--------H-LH---------------LL---
--------------R-------------------F--------V----------------
----SHV---R-----N----LFT---------EI--------C-------------L--
---V-----E--FMNA--------S------------C--------NI---------C--
---L-LG----YI-----------------I------------I-T----DMN-------
-------N-NE----S----F-----------V--------QI------FT-Y-------
----------------------F----F-----G----------L-------VS-----V
---------------------IF--N-V----F-MF-------CYI--GD----------
--------LLKER-------------------------------------C---------
Q---------Q------IGTI-----------------C--------Y-T--I----EW-
----------------Y------R------M----P-------------SR-K-------
-A-----I-D-L----------------LMPIIM----SR--Y----PAT---L-T--A-
-G----KML-T---M--TL-----I----------------TFSD--------I---LK-
TSM-AYFNL---L-----R-----------E-F-S-----S--RD---------------
-----------
>AceOr160
------------------------------------------------------------
-M-------------------------------------KEA--------------RNWN
-----------------DES-----------------------Y-Y--------------
------------------AL---------------NV----------------Y-EK-V-
-----------------------------L-----G---------------------IIG
----------------------I----------W----------PLNA--------G---
-------EL-----KS-I------------------A-----RCSL--------A-----
------ILIQ------------IS-----T---I---------------GS-LS-L----
-----------E------T------YW------------Q-C-----L------------
---------D----------T---------ED----MM---------------------E
A-FL-M-----DL------SS-V----------------------V-S-------L-S--
----------KL---LV----------I----------------R------------FT-
---------W---K----------H----------TY-----I------L----------
---V-T--S-----------I---------------IDD-W------S----M-------
----------S---R---------N-----K-----QQ----------R----E-----V
------------------------------------MM---------R---------YT-
HI--------G--R------------------V------VS-------L-TI--------
----L------------Y------------------------L-----G-YA-S-G-V--
-S------------F-L----FMA------------------VPF---DSLI-PW-----
-L-N------------------------VSK-----------------------------
-----ANDND---------------------------T----------------------
-----------MV-T-------------------------------T-YF---L-----A
-TYCVFGS-----------------------------L----P----------------T
-IT-----Y-------SCV---------L-----------------LL-Q----------
---------AA------Q----I--------F-VNA-T-------SH-C----GN-----
D----G-F-F---F-----GL----------------------A---------M------
------H------L----C--------------G--------Q--FE-----V----L--
---Q---------M--D---------F---------------A-----------------
---G------------I-------------------------------------------
----------------------E-------------------------------------
---------------ME---------------K-------------------------Q-
------------------------------------------------------------
--------------------------------------------NCK-------------
--------R-------K------------------I-------R----------M----L
---------------------II----R--------H-CH---------------LI---
--------------R-------------------L--------A----------------
----DNF---E-----Y----AFN---------MA--------I-------------L--
---T-----Q--VSMS--------V------------L--------LL---------C--
---V-EG----MQ-----------------L------------I-------------I--
---SL-KL-N-----D----N-----------I--------A-------AI-KH------
----------------------V----V-----L----------I-------LT-----M
---------------------LV--Q-L----Y-LY-------CYA--GD----------
--------QLENV-------------------------------------T---------
G---------R------IAYS-----------------A--------Y-D--S----PW-
----------------Y------D------F----D-------------VK-I-------
-M-----K-D-L----------------PMVILR----GK--L----PHQ---T-T--A-
-G----KFL-P---M--NL-----F----------------SFKE--------I---LK-
ATG-SYLSV---L-----R-----------V-M-I-----D--V----------------
-----------
>AceOr161
------------------------------------------------------------
-M-------------------------------------GLT--------------VKWN
-----------------AEI-----------------------S-Y--------------
------------------VL---------------TI----------------Y-KY-V-
-----------------------------L-----S---------------------ILG
----------------------L----------W----------VLDD--------K---
-------I------FS-R------------------I-----RWFM--------S-----
------TIIE------------LS-----A---T---------------IS-LS-L----
-----------E------I------IR------------H-C-----R------------
---------G----------Y---------ED----AL---------------------D
A-FL-S-----AS------SS-I----------------------T-S-------I-S--
----------KL---LL----------H----------------R------------VN-
---------W---R----------H----------KL-----I------L----------
---V-E--S-----------I---------------IND-W------T----F-------
----------V---K---------N-----I-----YT----------R----D-----I
------------------------------------ML---------K---------YA-
RI--------G--R------------------R------GS-------S-VF--------
----F------------Y------------------------L-----G-YS-S-C-V--
-F------------L-F----SSF------------------IFANFVNFDL-PW-----
-S-F-------------------------EE-----------------------------
-----QIYNK---------------------------T----------------------
-----------SE-M-------------------------------R-MF---L-----A
-AYCVFGS-----------------------------Y----T----------------S
-IA-----Y-------GFV---------E-----------------VL-Q----------
---------IL------Q----I--------I-VNC-I-------SH-C----GH-----
D----G-F-F---F-----NL----------------------T---------M------
------H------V----C--------------G--------Q--FE-----V----F--
---R---------M--E---------F---------------S-----------------
---E------------IE------------------------------------------
----------------------N-------------------------------------
---------------NK---------------E-------------------------F-
------------------------------------------------------------
--------------------------------------------FDR-------------
--------N-------K------------------L-------G----------M----M
---------------------LK----R--------H-HR---------------LI---
--------------Y-------------------L--------A----------------
----YHL---Q-----E----AFN---------LV--------I-------------L--
---I-----Q--VLLS--------V------------I--------LL---------C--
---V-EG----FQ-----------------F------------I-------------F--
---TL-SM-H-----S----T-----------Y--------A-------AM-KH------
----------------------L----L-----F----------I-------AV-----L
---------------------LL--Q-L----F-LY-------CFA--GQ----------
--------TLELQ-------------------------------------S---------
Q---------G------LASA-----------------M--------Y-D--L----PW-
----------------Y------N------F----D-------------LN-V-------
-M-----K-N-L----------------PIIILR----ST--K----PHQ---L-T--A-
-G----KFL-A---I--NF-----V----------------SFKE--------I---LK-
TSA-SYLSV---L-----R-----------V-M-L-----E--T----------------
-----------
>AceOr162
------------------------------------------------------------
-M-------------------------------------RSN--------------TDWN
-----------------TDT-----------------------T-N--------------
------------------IL---------------KF----------------Y-KN-L-
-----------------------------L-----G---------------------IIG
----------------------L----------W----------VLNE--------K---
-------NV-----FS-R------------------I-----RWFL--------S-----
------TIVE------------TS-----T---S---------------II-MS-L----
-----------E------M------IR------------H-C-----N------------
---------G----------H---------ED----AM---------------------D
A-FL-L-----SS------SS-I----------------------I-S-------L-V--
----------KL---LL----------H----------------R------------VY-
---------W---K----------Q----------KS-----I------L----------
---V-E--S-----------V---------------IHD-W------T----Y-------
----------V---K---------N-----S-----HF----------R----E-----I
------------------------------------ML---------K---------YA-
RI--------G--R------------------L------GS-------S-IF--------
----F------------Y------------------------L-----G-CA-S-V-I--
-S------------F-V----SSV------------------VLA---NINL-PW-----
-T-S-------------------------EK-----------------------------
-----QIYNE---------------------------T----------------------
-----------NE-K-------------------------------K-LM---L-----A
-AYCTFGK----------------------------YY----T----------------S
FFT-----Y-------CII---------E-----------------VL-Q----------
---------FV------Q----I--------V-VNG-I-------SQ-C----GN-----
D----G-F-F---F-----DL----------------------T---------M------
------H------M----C--------------G--------Q--FA-----I----L--
---R---------M--N---------F---------------N-----------------
---A------------L-------------------------------------------
----------------------G-------------------------------------
---------------CD---------------E-------------------------F-
------------------------------------------------------------
--------------------------------------------SCC-------------
--------S-------K------------------L-------D----------I----L
---------------------LK----R--------H-YR---------------LV---
--------------C-------------------L--------S----------------
----HYL---E-----R----AFT---------LV--------I-------------L--
---A-----Q--ILMS--------V------------V--------VL---------C--
---V-EGR---FL-----------------L------------L-------------L--
---SL-EI-N-----D----A-----------L--------T-------AA-KH------
----------------------G----V-----F----------I-------IS-----L
---------------------SV--Q-L----F-LY-------CFA--GQ----------
--------TLEFQ-------------------------------------S---------
K---------E------LAYA-----------------I--------Y-E--S----PW-
----------------Y------T------F----D-------------VN-M-------
-M-----K-N-L----------------PLIILR----AA--N----PQQ---L-T--A-
-G----KFV-A---I--NF-----M----------------TFKE--------I---LK-
ASA-SYLSV---L-----R-----------V-M-I-----K--T----------------
-----------
>AceOr165
------------------------------------------------------------
-M--------------------------------------TD--------------KYWN
-----------------DDI-----------------------A-Y--------------
------------------VF---------------ST----------------H-RL-F-
-----------------------------L-----K---------------------GYG
----------------------L----------W----------PLQK--------Q---
-------TI-----FT-K------------------I-----QWGF--------C-----
------LIAQ------------LM-----I---L---------------PC-LT-T----
-----------E------I------LW------------S-N-----Q------------
---------D----------A---------SS----NI---------------------E
N-IT-F-----FA------ST-S----------------------T-G-------L-T--
----------KN---LC----------L----------------I------------VS-
---------Q---K----------R----------LS-----M------N----------
---I-N--A-----------A---------------IND-W------L----S-------
----------V---K---------D-----N-----MET---------R----K-----I
------------------------------------MK---------K---------YA-
VQ--------S--K------------------I------LT-------F-TL--------
----L------------Y------------------------S-----L-YV-C-L-G--
-M------------Y-I----A-I------------------VIF---------------
-I-N------------------------LKQ-IF-------------FTDLNLVNV----
--------NT---------T------NW--------------------------------
----------------------------------------------L-LL---I-----P
-SGPLSHL-I--------------------------TG----P----------------Q
--------Y-------AII---------L-----------------TI-Q----------
---------IV------Q----S--------C-VLS-F-------LL-F----TV-----
D----S-F-F---F-----NV----------------------T---------I------
------H------L----T--------------G--------Q--LE-----V----L--
---K---------N--N---------F---------------K-----------------
---T------------F-------------------------------------------
----------------------T-------------------------------------
---------------NE-----------------------------------------L-
------------------------------------------NT-E--------------
-------------------------------------------ANYR-------------
--------K-------K------------------F-------V----------N----L
---------------------IN----R--------H-SL---------------LI---
--------------E-------------------L--------Y----------------
----QNL---E-----D----TFH---------FL--------I-------------L--
---Y-----Q--IVIL--------T------------I--------LL---------A--
---L-TG----LR-----------------L------------N-------------I--
---CI-NE-K-----N----H-----------V--------E-------TT-KS------
----------------------I----F-----V----------L-------NY-----L
---------------------IM--Q-S----L-IY-------TYG--SE----------
--------FLQKE-------------------------------------S---------
E---------N------IFYT-----------------L--------Y-T--T----SW-
----------------F------M------L----P-------------ST-L-------
-M-----K-D-L----------------HFVMMR----SS--I----TFR---L-T--G-
-G----KFF-Y---V--NR-----E----------------TMMY--------V---LK-
IVV-SYVSV---L-----R-----------R-A-L-----K--N----------------
-----------
>AceOr167
------------------------------------------------------------
-ML-----------------------------------SSMK--------------TNWE
-----------------NGM-----------------------N-Y--------------
------------------GF---------------SV----------------I-RM-M-
-----------------------------M-----W---------------------IVG
----------------------V----------W----------PLQW--------N---
-------DI-----VC-T------------------F-----RWIV--------I-----
------FIVE------------SL-----T---V---------------IC-TL-I----
-----------E------S------FQ------------N-C-----G------------
---------D----------T---------KD----VL---------------------E
A-FI-N-----IE------FY-V----------------------H-S-------W-I--
----------NV---VL----------A----------------R------------IY-
---------M---K----------K----------IA-----V------N----------
---V-T--S-----------A---------------IDD-W------S----F-------
----------S---S---------R-----E-----KQS---------Y----L-----I
------------------------------------MT---------G---------YA-
RI--------S--R------------------M------IA-------V-TQ--------
----L------------I------------------------I-----G-FI-A-I-S--
-V------------Y-L----I-A------------------IVL---------------
---N------------------------KQQ-VV-------------TIG----------
-----N-ETV---------T------LW--------------------------------
----------------------------------------------N-FI---I-----P
-SSCLFRG-I--------------------------SY----S----------------T
--------Y-------KTL---------F-----------------LM-Q----------
---------IL------Q----V--------S-IVY-I-------GQ-C----AN-----
D----N-F-F---F-----AI----------------------T---------M------
------H------L----C--------------G--------Q--LE-----L----L--
---R---------I--R---------F---------------V-----------------
---E------------L-------------------------------------------
----------------------V-------------------------------------
---------------EK---------------D-------------------------T-
------------------------------------------NE-R--------------
-------------------------------------------TYYR-------------
--------N-------V------------------L-------G----------S----W
---------------------VR----R--------H-YK---------------LI---
--------------I-------------------L--------A----------------
----KNI---E-----D----TFN---------VI--------I-------------L--
---F-----R--LTIT--------T------------I--------VI---------A--
---V-SG----MR-----------------I------------I-------------M--
---SI-KN-Y-----D----Y-----------T--------N-------VL-KS------
----------------------M----L-----S----------A-------QL-----F
---------------------IV--Q-S----F-LF-------THA--GE----------
--------TLRKQ-------------------------------------S---------
E---------S------IFWA-----------------I--------Y-S--T----TW-
----------------H------N------M----P-------------PS-I-------
-I-----K-D-F----------------ILIMMR----TK--I----SLQ---L-T--A-
-G----KFF-Y---V--TR-----R----------------TTTD--------I---LK-
TAL-TYISF---L-----R-----------V-T-M-----E--E----------------
-----------
>AceOr168
------------------------------------------------------------
----------------------------------------MK--------------TNWN
-----------------SGM-----------------------E-Y--------------
------------------GF---------------SL----------------I-RM-I-
-----------------------------M-----W---------------------IVG
----------------------V----------W----------PLHH--------D---
-------DI-----IC-T------------------F-----RWII--------I-----
------FIEQ------------SL-----T---V---------------IC-LL-I----
-----------E------L------FI------------N-C-----G------------
---------D----------I---------KD----AL---------------------E
V-FL-V-----ME------AN-L----------------------H-S-------W-I--
----------NI---IF----------A----------------R------------IY-
---------M---K----------K----------IA-----V------N----------
---V-T--S-----------A---------------IDD-W------S----S-------
----------L---S---------I-----K-----KQS---------Y----L-----I
------------------------------------MT---------G---------YA-
RI--------G--R------------------M------IT-------V-SQ--------
----L------------M------------------------I-----G-FI-A-A-V--
-V------------Y-F----S-T------------------IFF---------------
-G-N------------------------RQQ-VV-------------IIG----------
-----N-NTE---------A------LW--------------------------------
----------------------------------------------N-FV---L-----P
-STCLFRG-V--------------------------SY----S----------------T
--------Y-------KAL---------F-----------------LM-Q----------
---------IL------Q----A--------F-IIY-T-------AE-C----SS-----
D----C-F-F---F-----AI----------------------T---------M------
------H------L----C--------------G--------Q--LK-----L----L--
---R---------I--R---------F---------------I-----------------
---E------------L-------------------------------------------
----------------------I-------------------------------------
---------------DK---------------S-------------------------I-
------------------------------------------NE-R--------------
-------------------------------------------NHYH-------------
--------S-------I------------------L-------G----------S----W
---------------------IR----R--------H-YK---------------LI---
--------------I-------------------L--------A----------------
----RNI---E-----D----TFN---------LN--------V-------------L--
---F-----R--LSIT--------T------------I--------FI---------A--
---V-SG----TR-----------------V------------I-------------M--
---SI-KN-H-----D----Y-----------T--------N-------VV-KS------
----------------------I----I-----F----------V-------QF-----Y
---------------------IV--Q-S----F-LF-------THA--GE----------
--------TLRKQ-------------------------------------S---------
E---------S------IVLA-----------------I--------Y-N--T----TW-
----------------H------K------L----P-------------PS-V-------
-V-----K-D-F----------------IFIMMR----TK--I----PLQ---L-T--A-
-G----KFF-Y---V--TR-----S----------------TITD--------I---LK-
TAL-SYISF---L-----Q-----------M-A-V-----E-------------------
-----------
>AceOr170
------------------------------------------------------------
----------------------------------------MK--------------TNWN
-----------------SGI-----------------------D-Y--------------
------------------GF---------------ST----------------I-KS-M-
-----------------------------M-----W---------------------ILG
----------------------L----------W----------PLQQ--------N---
-------NV-----VY-T------------------I-----QWFI--------I-----
------FITG------------SL-----T---M---------------IN-VL-I----
-----------E------S------FK------------S-C-----D------------
---------A----------V---------RD----GL---------------------D
I-LR-L-----IE------SC-M----------------------H-A-------W-S--
----------NI---VF----------P----------------R------------IY-
---------M---K----------K----------IA-----I------N----------
---L-N--S-----------A---------------IDD-W------S----S-------
----------P---F---------M-----K-----KES---------R----I-----V
------------------------------------MM---------G---------YA-
RA--------G--R------------------L------IA-------L-TH--------
----L------------I------------------------A-----G-TT-A-G-A--
-L------------W-F----I-S------------------VFL---------------
-S-N------------------------KQKVAA-------------ITD----------
-----N-DTV---------A------TW--------------------------------
----------------------------------------------N-FV---I-----P
-STCLYKG-V--------------------------SY----S----------------T
--------Y-------KIL---------F-----------------MM-Q----------
---------VI------Q----G--------S-LIL-I-------SE-C----AC-----
D----S-F-F---F-----GI----------------------T---------M------
------H------L----C--------------G--------Q--LE-----L----L--
---G---------I--Q---------F---------------T-----------------
---E------------S-------------------------------------------
----------------------N-------------------------------------
---------------KK---------------H-------------------------Y-
------------------------------------------DE-K--------------
-------------------------------------------RH-R-------------
--------N-------V------------------L-------G----------P----L
---------------------VK----R--------H-CQ---------------LI---
--------------A-------------------L--------T----------------
----RNI---E-----D----AFN---------IN--------I-------------L--
---L-----R--LLII--------S------------V--------VI---------A--
---S-SG----VG-----------------I------------L-------------L--
---SI-KQ-Q-----D----Y-----------K--------E-------MI-KM------
----------------------F----M-----S----------I-------QF-----Y
---------------------MV--Q-T----F-LY-------TYA--GD----------
--------TLKNR-------------------------------------S---------
E---------S------IVYA-----------------I--------Y-S--T----AW-
----------------D------E------M----S-------------PI-M-------
-V-----K-D-L----------------IFIMMR----MK--T----PLR---I-S--A-
-G----KFF-Y---L--TR-----N----------------TMTD--------I---LK-
TTL-TYISF---L-----Q-----------V-T-I-----N--ESENPQ-----------
-----------
>AceOr171
------------------------------------------------------------
-----------------------------------------M--------------VYWN
-----------------KDA-----------------------I-Y--------------
------------------AL---------------SS----------------Y-KI-L-
-----------------------------A-----W---------------------LVG
----------------------V----------W----------PIDD--------N---
-------IF-----CS-K------------------I-----RYLF--------V-----
------IVSE------------IL-----L---M---------------TT-LL-M----
-----------D------V------YL------------A-C-----E------------
---------N---------SS---------ED----PI---------------------D
T-YV-V-----AS------SA-M----------------------L-G-------I-I--
----------KL---TM----------L----------------Q------------IQ-
---------R---S----------T----------LS-----I------N----------
---L-C--S-----------A---------------IQD-W------C------------
--------------N---------I-----K-----DAR--------SR----E-----I
------------------------------------MI---------Q---------YA-
RT--------A--K------------------I------IS-------L-SL--------
----F------------Y------------------------C-----G-FV-S-L-T--
-F------------Y-L----L-R------------------LLS---------------
-F-I------------------------NAT------------------A----------
-----N-GR---------------------------------------------------
----------------------------------------------T-FV---L-----P
-MTCLFES-V--------------------------SN----L----------------Q
--------Y-------VLI---------T-----------------FY-Q----------
---------VI------Q----L--------F-VTY-A-------GN-C----CT-----
E----G-I-F---V-----GI----------------------T---------M------
------H------L----C--------------G--------Q--LK-----L----L--
---M---------S--D---------F---------------H-----------------
---Q------------I-------------------------------------------
----------------------D-------------------------------------
----------------------------------------------------------H-
------------------------------------------KY-K--------------
-------------------------------------------YKGG-------------
--------N-------I------------------I-------E----------E----F
---------------------VV----R--------H-RK---------------LL---
--------------K-------------------L--------T----------------
----ETI---E-----D----SYS---------II--------I-------------L--
---T-----Q--IFTS--------A------------I--------LI---------C--
---I-TG----FG-----------------L------------I-------------V--
---SW-HI-H-----D----I-----------V--------M-------TV-KS------
----------------------I----V-----I----------M-------IV-----M
---------------------LM--Q-C----F-LY-------SYA--GD----------
--------NLRDQ-------------------------------------S---------
E---------A------LSFA-----------------L--------Y-D--S----NW-
----------------C------D------F----S-------------PN-D-------
-I-----R-D-L----------------AFIMIK----TN--I----PIR---L-T--A-
-G----KFF-Y---V--TR-----A----------------TFTD--------I---LK-
TAV-SYLSA---L-----R-----------V-M-I-----D--KQEINSY----------
-----------
>AceOr172
------------------------------------------------------------
-M--------------------------------------ASC-------------KTWN
-----------------KEM-----------------------S-R--------------
------------------EF---------------SL----------------Y-KR-V-
-----------------------------M-----W---------------------PLG
----------------------S----------W----------PLDH--------N---
-------RN-----FA-K------------------L-----RALL--------L-----
------IVTQ------------TM-----M---I---------------VY-IG-V----
-----------D------I------NFH-----------N-N-----I------------
---------T----------L---------VM----VI---------------------D
H-LM-L-----AS------CG-T----------------------L-T-------I-V--
----------KI---AL----------I----------------R------------LH-
---------R---D----------N----------LL-----K------N----------
---L-V--N-----------A---------------SND-W------T----Y-------
----------I---I---------K-----Q-----NH----------R----Q-----V
------------------------------------MF---------R---------YT-
NI--------G--R------------------F------VF-------F-FQ--------
----M------------S------------------------S-----S-YF-V-I-M--
-P------------L-I----I--------------------ESL---------------
-L-S--------------------------------------------------FAT---
---IPS-RNI---------T------LIA-----KSEK----------------------
-----------EM-Q-------------------------------A-MQ---L-----P
-QEMICPF----------------------------DA----Q----------------I
VCFS--------------M---------C-----------------IL-Q----------
---------SI------Q----L--------I-STC-T-------GN-V----GS-----
D----V-F-L---F-----GV----------------------F---------M------
------H------L----C--------------G--------Q--LE-----V----L--
---S---------L--E---------L---------------Q-----------------
---Q------------F-------------------------------------------
----------------------H-------------------------------------
---------------ER---------------K-------------------------K-
------------------------------------------N--G--------------
-------------------------------------------CWKR-------------
--------S-------K------------------M-------V----------M----L
---------------------IE----R--------H-CL---------------LL---
--------------N-------------------L--------A----------------
----KDI---V-----D----VLN---------II--------L-------------I--
---A-----Q--LILH--------A------------L--------FI---------C--
---L-IG----LQ-----------------F------------I-------------L--
---SL-VN-S-----D----F-----------V--------L-------IM-RS------
----------------------I----S-----S----------I-------NI-----V
---------------------MI--Q-L----F-IY-------SYM--GE----------
--------ILSSK-------------------------------------T---------
Q---------A------ISYA-----------------I--------Y-L--S----KW-
----------------Y------D------L----P-------------TN-I-------
-L-----R-D-V----------------CFIIAR----AN--V----PVR---I-K--V-
-G----KFY-I---M--DL-----D----------------SFKN--------V---LK-
ISA-SYFSV---L-----Q-----------I-M-L-----V--Q----------------
-----------
>AceOr173
------------------------------------------------------------
-M--------------------------------------AS--------------ERWK
-----------------DDV-----------------------T-Y--------------
------------------AI---------------TP----------------F-KL-V-
-----------------------------A-----W---------------------SIG
----------------------I----------W----------PLQV--------R---
-------NT-----YS-L------------------I-----SYVF--------G-----
------IFSA------------VL-----L---I---------------VL-PC-F----
-----------E------I------YL------------G-C-----T------------
---------D----------A---------ET----SI---------------------D
C-LM-L-----IF------CG-I----------------------L-G-------V-L--
----------KI---IW----------F----------------R------------IY-
---------A---R----------N----------LA-----N------N----------
---Y-S--S-----------A---------------MKD-Y------V----T-------
----------I---E---------N-----A-----KE----------R----A-----I
------------------------------------MR---------K---------HA-
FM--------G--R------------------T------LC-------C-LI--------
----L------------G------------------------F-----A-YF-S-S-I--
-M------------Y-G----L--------------------IAI---------------
-L-D--------------------------E------------------Y----------
-----KHVNI---------T---------------NEN----------------------
-----------IM-P-------------------------------E-YP---I-----P
-SKCFMKF-L--------------------------NA----P----------------I
SM------H-------KIF---------C-----------------LV-D----------
---------VV------A----L--------I-LAS-T-------TN-H----GN-----
D----A-L-F---L-----NA----------------------T---------L------
------H------V----C--------------G--------Q--VK-----I----L--
---R---------A--N---------F---------------L-----------------
---N------------F-------------------------------------------
----------------------D-------------------------------------
---------------IK---------------G-------------------------P-
------------------------------------------------------------
--------------------------------------------HIY-------------
--------N-------R------------------F-------N----------V----L
---------------------IE----R--------H-KY---------------LI---
--------------K-------------------L--------A----------------
----REL---A-----E----MIS---------FV--------L-------------L--
---I-----E--LFLI--------S------------I--------LL---------C--
---I-MG----FQ-----------------L------------I-------------L--
---QL-GE-N-----N----V-----------V--------L-------IT-KN------
----------------------I----M-----V----------Q-------ST-----F
---------------------LT--Q-L----T-LY-------GVI--GN----------
--------YLRSE-------------------------------------M---------
E---------E------IGLS-----------------I--------Y-R--S----TW-
----------------Y------N------F----P-------------AK-L-------
-T-----R-H-M----------------IFILMC----SD--S----PVA---L-Q--A-
-G----NFI-V---V--NL-----A----------------TYVS--------I---LK-
TSL-SYLSV---L-----R-----------V-M-V-----K--V----------------
-----------
>AceOr174
------------------------------------------------------------
-M--------------------------------------TN--------------IRWK
-----------------DDV-----------------------S-Y--------------
------------------AM---------------IP----------------F-KL-L-
-----------------------------T-----W---------------------PIG
----------------------V----------W----------PLQV--------Y---
-------NI-----YS-L------------------L-----RCIF--------A-----
------TCCV------------SL-----M---V---------------IL-PS-I----
-----------E------L------YT------------N-C-----N------------
---------N----------A---------EQ----NV---------------------D
S-LM-L-----LC------CG-I----------------------L-G-------I-L--
----------KT---VW----------F----------------R------------IH-
---------A---K----------N----------LT-----N------N----------
---Y-N--S-----------A---------------LND-Y------L----M-------
----------I---K---------N-----A-----KH----------R----A-----I
------------------------------------MR---------K---------HA-
ST--------G--R------------------I------LC-------C-FL--------
----M------------C------------------------F-----S-YF-S-C-L--
-L------------Y-T----I--------------------IP----------------
-F-L------------------------GNA------------------N----------
-----NKINV---------T---------------SE-----------------------
-----------AM-L-------------------------------Q-YT---V-----P
-SRCALEY-F--------------------------NA----P----------------T
SM------H-------TIL---------C-----------------LI-E----------
---------AI------S----L--------T-LTS-T-------TN-H----GN-----
D----S-L-F---F-----NI----------------------T---------L------
------H------I----C--------------G--------Q--VE-----V----L--
---K---------A--K---------F---------------I-----------------
---D------------F-------------------------------------------
----------------------D-------------------------------------
---------------VT---------------R-------------------------P-
------------------------------------------------------------
--------------------------------------------QVY-------------
--------E-------R------------------F-------L----------T----L
---------------------IK----R--------H-SY---------------LI---
--------------R-------------------L--------A----------------
----REL---A-----D----TIS---------FI--------L-------------L--
---I-----Q--LSII--------S------------L--------QL---------C--
---I-MG----FQ-----------------F------------I-------------L--
---AL-KD-N-----D----T-----------A--------M-------AA-KS------
----------------------I----M-----V----------Q-------SA-----F
---------------------LS--Q-L----T-LY-------SFV--GD----------
--------YLKSQ-------------------------------------M---------
E---------E------VGLC-----------------V--------Y-Q--N----IW-
----------------Y------D------F----P-------------TK-L-------
-T-----R-N-L----------------IFVIMR----SE--S----PVT---L-R--A-
-G----HFI-V---V--NL-----S----------------TYMS--------I---LK-
ASI-TYLSV---L-----R-----------V-M-V-----E--T----------------
-----------
>AceOr176
------------------------------------------------------------
-M--------------------------------------AS--------------ERWK
-----------------NDV-----------------------A-Y--------------
------------------AM---------------TP----------------F-KL-L-
-----------------------------T-----W---------------------PIG
----------------------L----------W----------PLQV--------Y---
-------NI-----YS-L------------------I-----RCVL--------V-----
------TCCM------------ST-----I---V---------------IL-PF-M----
-----------E------F------HM------------G-C-----T------------
---------N----------T---------EQ----NI---------------------D
S-LM-L-----VC------CG-I----------------------L-G-------V-F--
----------KT---IC----------F----------------R------------IY-
---------A---K----------N----------LT-----D------N----------
---Y-S--S-----------A---------------RND-Y------L----T-------
----------I---K---------N-----T-----EY----------R----V-----I
------------------------------------MR---------K---------HA-
FM--------G--R------------------I------LS-------C-FM--------
----V------------C------------------------F-----S-YI-S-V-T--
-I------------Y-S----L--------------------IPL---------------
-L-DEN-L-------------------VDDQ------------------D----------
-----VQINS---------T---------------NED----------------------
-----------IV-L-------------------------------E-YP---M-----P
-SRCALEY-L--------------------------YV----P----------------R
SM------Y-------EFI---------C-----------------IF-E----------
---------FI------V----L--------V-LTC-T-------CN-H----GN-----
D----S-L-F---L-----NI----------------------T---------L------
------H------M----C--------------G--------Q--IK-----I----L--
---K---------A--N---------F---------------V-----------------
---N------------F-------------------------------------------
----------------------V-------------------------------------
---------------VS---------------N-------------------------P-
------------------------------------------------------------
--------------------------------------------QVY-------------
--------N-------R------------------F-------N----------D----L
---------------------IR----R--------H-NY---------------LI---
--------------E-------------------L--------A----------------
----KKL---T-----E----SIS---------IV--------L-------------L--
---T-----Q--LFIS--------S------------I--------LL---------C--
---I-MG----FQ-----------------F------------I-------------L--
---AL-KT-H-----N----V-----------V--------V-------MG-KS------
----------------------A----M-----V----------L-------CT-----F
---------------------LT--Q-L----S-IY-------SFI--GD----------
--------HLKSQ-------------------------------------M---------
E---------E------VGFF-----------------I--------Y-Q--S----NW-
----------------Y------D------L----P-------------TK-L-------
-A-----R-N-L----------------IFIIMR----TR--S----PAK---L-L--A-
-G----NFI-V---V--NL-----A----------------TYMS--------I---LK-
TSI-SYLSV---L-----R-----------V-M-I-----E--T----------------
-----------
>AceOr177
------------------------------------------------------------
--------------------------------------------------------MSSN
-----------------DDI-----------------------A-Y--------------
------------------AM---------------TL----------------V-KH-L-
-----------------------------T-----V---------------------PIG
----------------------A----------W----------PLQE--------Y---
-------NK-----FA-L------------------L-----RHIL--------S-----
------SFGL------------SV-----V---V---------------IV-QY-L----
-----------E------L------YY------------N-C-----T------------
---------S----------A---------TA----NL---------------------D
A-LT-L-----FS------CG-I----------------------L-A-------L-T--
----------KI---IW----------F----------------R------------IY-
---------A---D----------N----------LI-----C------N----------
---Y-S--S-----------A---------------MND-Y------V----T-------
----------I---D---------T-----E-----EK----------R----I-----I
------------------------------------MR---------N---------HA-
FW--------G--R------------------I------IC-------I-IA--------
----L------------L------------------------I-----S-YV-D-S-V--
-I------------F-I----V--------------------GHA---------------
QL-SSE-------------------------------------------E----------
-----TKINI---------T---------------IFG----------------------
-----------HQ-A-------------------------------G-YA---I-----P
-STCTLAH-F--------------------------HI----S----------------T
DL------Y-------LVI---------F-----------------IL-Q----------
---------YI------Y----L--------V-IMC-I-------SN-H----GS-----
D----S-V-F---L-----HI----------------------V---------L------
------H------V----C--------------G--------Q--LE-----I----L--
---K---------A--N---------F---------------I-----------------
---N------------F-------------------------------------------
----------------------D-------------------------------------
---------------IT---------------S-------------------------P-
------------------------------------------------------------
--------------------------------------------KVY-------------
--------E-------R------------------F-------N----------T----L
---------------------IL----R--------H-DH---------------LI---
--------------R-------------------M--------T----------------
----RKL---A-----E----IIR---------FV--------L-------------M--
---V-----Q--LFIS--------S------------M--------LI---------I--
---I-VG----FQ-----------------F------------I-------------I--
---AL-TT-N-----D----Y-----------G--------M-------MS-KS------
----------------------F----L-----V----------L-------SA-----F
---------------------LI--Q-L----T-LY-------SIV--GD----------
--------YLKMQ-------------------------------------M---------
E---------E------VAQS-----------------V--------Y-H--S----FW-
----------------Y------D------L----P-------------IK-V-------
-T-----K-N-I----------------IFIMMW----TQ--F----PIK---L-Q--A-
-G----YFV-V---V--DL-----G----------------TYMS--------I---LK-
TSI-SYLSV---L-----R-----------V-M-I-----E--A----------------
-----------
>AceOr179
------------------------------------------------------------
--------------------------------------------------------MTWN
-----------------DDV-----------------------A-Y--------------
------------------AM---------------TP----------------F-KL-L-
-----------------------------T-----L---------------------PLG
----------------------V----------W----------PLQK--------Y---
-------NT-----FA-L------------------I-----RSII--------S-----
------GSSL------------TG-----M---M---------------IM-LF-L----
-----------E------I------IF------------G-S-----S------------
---------D----------A---------YV----KL---------------------D
A-LM-L-----MF------CN-V----------------------L-S-------V-L--
----------KL---LS----------F----------------R------------IY-
---------A---N----------N----------MI-----R------N----------
---F-T--S-----------A---------------IND-Y------L----A-------
----------I---N---------N-----K-----KK----------H----A-----I
------------------------------------MR---------Q---------HA-
FM--------G--R------------------I------IS-------C-SI--------
----L------------F------------------------F-----A-YL-A-S-T--
-I------------F-C----L--------------------VPI---------------
-I-I------------------------SDE------------------EN---------
-----IQVNV---------S---------------IKN----------------------
-----------QA-S-------------------------------D-LP---I-----P
-LTWSLGS-Y--------------------------HL----S----------------A
NL------F-------FVI---------S-----------------IV-Q----------
---------YF------L----L--------V-LNS-N-------CN-C----GS-----
D----S-L-F---L-----AI----------------------T---------T------
------H------V----C--------------G--------Q--ME-----I----L--
---K---------I--E---------F---------------V-----------------
---N------------Y-------------------------------------------
----------------------G-------------------------------------
---------------VK---------------S-------------------------K-
------------------------------------------------------------
--------------------------------------------NIF-------------
--------E-------D------------------F-------S----------K----L
---------------------AS----R--------H-HY---------------LM---
--------------E-------------------H--------A----------------
----ELL---V-----E----VIS---------FV--------L-------------L--
---V-----Q--MLFS--------C------------L--------II---------C--
---L-IG----FQ-----------------F------------I-------------L--
---AL-KS-H-----D----V-----------V--------M-------IT-KT------
----------------------I----T-----V----------M-------GA-----L
---------------------LL--Q-L----F-FY-------SFV--GD----------
--------YLKCQ-------------------------------------M---------
E---------D------IAQS-----------------I--------Y-S--C----NW-
----------------Y------C------F----P-------------LK-L-------
-M-----R-N-V----------------LFVIMR----SQ--Q----PVQ---L-L--A-
-G----RFF-V---V--TI-----E----------------TYMT--------I---LK-
SSL-SYLSV---L-----R-----------V-M-V-----D--S----------------
-----------
>AceOr180
------------------------------------------------------------
-M--------------------------------------TE-------------IMSWN
-----------------DDV-----------------------A-Y--------------
------------------AM---------------TP----------------F-KV-L-
-----------------------------T-----L---------------------PLG
----------------------V----------W----------PLQK--------Y---
-------NT-----FS-L------------------V-----RSIV--------C-----
------GFSM------------TL-----M---M---------------II-LF-L----
-----------E------I------IF------------G-S-----S------------
---------D----------A---------YI----KL---------------------D
A-LM-L-----MS------CN-V----------------------L-C-------V-L--
----------KL---LS----------F----------------R------------LY-
---------A---D----------N----------LI-----R------N----------
---Y-S--S-----------A---------------VND-Y------S----T-------
----------I---D---------S-----E-----EK----------R----T-----I
------------------------------------MR---------Q---------HA-
FM--------G--R------------------M------IC-------Y-ST--------
----I------------F------------------------F-----T-YL-A-S-S--
-I------------F-T----L--------------------APM---------------
-I-T------------------------DD-------------------EN---------
-----VHVNI---------S---------------IKN----------------------
-----------QA-A-------------------------------K-LP---V-----P
-ITF-LGN-L--------------------------QI----P----------------T
GL------Y-------FVI---------S-----------------TV-Q----------
---------YF------I----L--------L-LTG-T-------SN-C----GN-----
D----S-L-F---L-----AI----------------------T---------L------
------H------V----C--------------G--------Q--LE-----L----L--
---K---------I--E---------F---------------T-----------------
---N------------Y-------------------------------------------
----------------------G-------------------------------------
---------------VK---------------S-------------------------R-
------------------------------------------------------------
--------------------------------------------NIN-------------
--------E-------Y------------------F-------S----------I----L
---------------------TL----K--------H-RY---------------LI---
--------------S-------------------L--------A----------------
----ELL---S-----D----VIS---------FV--------L-------------L--
---V-----Q--VLFS--------C------------I--------II---------S--
---L-IG----FQ-----------------F------------I-------------L--
---AL-KS-H-----D----V-----------V--------M-------IT-KT------
----------------------I----S-----V----------L-------SG-----L
---------------------LL--Q-L----F-FY-------SFV--GD----------
--------YMKCQ-------------------------------------M---------
E---------Q------IAHS-----------------I--------Y-S--S----NW-
----------------Y------Y------L----P-------------TK-L-------
-M-----R-N-V----------------LLVIMR----SQ--Q----PVQ---L-L--A-
-G----RFF-V---L--NI-----K----------------TYMT--------L---LK-
SSL-SYLSI---L-----R-----------V-M-V-----E--T----------------
-----------
>AceOr181
------------------------------------------------------------
-M--------------------------------------TA-------------IMSWN
-----------------NDV-----------------------A-Y--------------
------------------AM---------------TP----------------F-KL-L-
-----------------------------T-----L---------------------PLG
----------------------V----------W----------PLQK--------Y---
-------NT-----FS-L------------------V-----RSIV--------C-----
------GFSL------------TV-----M---M---------------IM-LF-L----
-----------E------I------IF------------G-S-----S------------
---------D----------V---------YI----KF---------------------D
A-LM-L-----MF------CN-V----------------------L-C-------V-L--
----------KL---LS----------F----------------R------------LY-
---------A---D----------N----------LI-----R------N----------
---Y-S--S-----------A---------------VND-Y------S----T-------
----------I---D---------T-----E-----EK----------R----T-----I
------------------------------------MR---------Q---------HA-
FM--------G--R------------------M------IC-------Y-SI--------
----V------------F------------------------F-----A-YL-A-S-S--
-I------------F-T----L--------------------APM---------------
-M-T------------------------GD-------------------ED---------
-----IHINV---------S---------------IKN----------------------
-----------EA-A-------------------------------K-LP---V-----P
-ITF-LGD-L--------------------------QI----S----------------T
DL------Y-------FII---------S-----------------TV-Q----------
---------YF------I----L--------L-LTG-T-------SN-C----GN-----
D----S-L-F---L-----AI----------------------T---------L------
------H------V----C--------------G--------Q--LE-----L----L--
---K---------I--E---------F---------------S-----------------
---N------------Y-------------------------------------------
----------------------G-------------------------------------
---------------VK---------------S-------------------------K-
------------------------------------------------------------
--------------------------------------------NIN-------------
--------E--------------------------C-------S----------I----L
---------------------IL----R--------H-RY---------------LI---
--------------E-------------------L--------A----------------
----ELL---S-----D----VIS---------IV--------L-------------L--
---V-----Q--VLFS--------C------------L--------II---------S--
---L-IG----FQ-----------------F------------I-------------L--
---AL-KS-H-----D----A-----------V--------M-------IT-KT------
----------------------I----T-----V----------L-------ST-----L
---------------------LL--Q-L----F-FY-------SFV--GD----------
--------YMKCQ-------------------------------------M---------
E---------Q------VAHS-----------------I--------Y-I--S----TW-
----------------Y------Y------L----P-------------TK-L-------
-M-----R-N-V----------------LLIIMR----SQ--Q----PVQ---L-L--A-
-G----RFF-V---V--NI-----K----------------TYMT--------I---LK-
SSL-SYLSI---L-----R-----------V-I-M-----E--T----------------
-----------
>AceOr182
------------------------------------------------------------
--------------------------------------------------------MSWN
-----------------DDM-----------------------A-Y--------------
------------------AM---------------TL----------------Y-KF-L-
-----------------------------T-----L---------------------PLG
----------------------V----------W----------PLQK--------Y---
-------NT-----FS-L------------------I-----RSIV--------C-----
------GFSL------------SM-----M---L---------------IT-ML-L----
-----------E------I------NF------------G-N-----G------------
---------D----------A---------YV----KI---------------------D
T-LM-V-----MS------CI-I----------------------L-A-------T-L--
----------KL---LS----------F----------------R------------LY-
---------A---D----------N----------LI-----C------N----------
---Y-S--S-----------A---------------VDD-Y------S----T-------
----------I---D---------T-----E-----EK----------R----T-----I
------------------------------------MR---------R---------HA-
FM--------G--R------------------I------IC-------Y-ST--------
----L------------F------------------------F-----A-YL-A-S-S--
-I------------F-M----L--------------------MPM---------------
-I-A------------------------GN-------------------KD---------
-----IQVDD---------A---------------SKT----------------------
-----------QA-S-------------------------------E-LP---M-----P
-LTF-LGD-L--------------------------HI----P----------------S
SL------Y-------FVI---------S-----------------TL-Q----------
---------YI------I----L--------M-LTS-T-------SN-C----GN-----
D----S-L-F---L-----GI----------------------T---------L------
------H------I----C--------------G--------Q--LE-----L----L--
---K---------I--E---------F---------------I-----------------
---N------------C-------------------------------------------
----------------------D-------------------------------------
---------------MK---------------N-------------------------K-
------------------------------------------------------------
--------------------------------------------NIN-------------
--------E-------D------------------F-------S----------I----M
---------------------AL----R--------H-CY---------------LI---
--------------K-------------------H--------A----------------
----ELL---A-----D----VIS---------FV--------L-------------L--
---V-----Q--VMSS--------C------------L--------IF---------S--
---L-IG----FQ-----------------F------------I-------------L--
---AL-KS-H-----D----I-----------L--------M-------LT-KT------
----------------------T----T-----V----------M-------SA-----L
---------------------LL--Q-M----F-FY-------SFV--GD----------
--------YLKCQ-------------------------------------M---------
E---------E------IADS-----------------I--------Y-N--S----NW-
----------------Y------Y------L----P-------------TR-L-------
-M-----R-N-V----------------LFVIVR----SQ--Q----PIQ---F-L--A-
-G----RFF-V---V--NI-----K----------------TYMV--------I---LK-
SSL-SYLSV---L-----R-----------V-I-V-----E--SST--------------
-----------
>AceOr183
------------------------------------------------------------
-----------------------------------------M-------------IMSLN
-----------------DDL-----------------------A-Y--------------
------------------AM---------------TP----------------L-KL-L-
-----------------------------T-----L---------------------PLG
----------------------I----------W----------PLQK--------Y---
-------DI-----FS-L------------------V-----RCIV--------C-----
------IFSL------------TV-----M---M---------------VV-LF-F----
-----------E------I------NF------------G-S-----G------------
---------D----------A---------YV----KL---------------------D
G-LM-V-----MF------CA-V----------------------L-S-------V-L--
----------KL---LS----------F----------------R------------IY-
---------A---D----------N----------LV-----R------N----------
---F-S--S-----------A---------------IND-Y------F----A-------
----------I---N---------T-----E-----EK----------R----T-----I
------------------------------------IR---------R---------HA-
FM--------G--R------------------M------IC-------Y-SI--------
----I------------F------------------------F-----A-YL-A-S-S--
-I------------F-M----L--------------------APM---------------
-L-A------------------------DNN------------------D----------
-----VQMNV---------S---------------IKN----------------------
-----------QA-S-------------------------------E-LP---V-----P
-LTWALGN-F--------------------------NL----S----------------T
NL------Y-------LLI---------S-----------------VV-Q----------
---------CI------L----L--------M-LNS-T-------SD-C----GC-----
D----T-L-F---L-----AI----------------------T---------L------
------H------V----C--------------G--------Q--IE-----L----L--
---K---------I--E---------F---------------I-----------------
---N------------Y-------------------------------------------
----------------------G-------------------------------------
---------------MK---------------N-------------------------K-
------------------------------------------------------------
--------------------------------------------NIN-------------
--------E-------D------------------F-------S----------K----L
---------------------AS----R--------H-HY---------------LI---
--------------E-------------------H--------A----------------
----KLL---V-----N----VIS---------FV--------L-------------L--
---V-----Q--MLFS--------C------------L--------II---------C--
---L-IG----FQ-----------------L------------I-------------L--
---AL-KS-H-----D----A-----------V--------M-------IT-KT------
----------------------I----T-----V----------M-------ST-----L
---------------------LL--Q-L----F-FY-------SFV--GD----------
--------YLKCQ-------------------------------------M---------
G---------E------IAYS-----------------I--------Y-S--C----DW-
----------------H------C------L----P-------------MK-L-------
-M-----R-N-V----------------LFIIMR----SQ--H----PVQ---L-L--A-
-G----KFF-V---V--NI-----E----------------TFMA--------I---LK-
SSL-SYLSV---L-----R-----------V-M-L-----D--A----------------
-----------
>AceOr231
------------------------------------------------------------
-MM-------------------------------------SA------------------
------------------------------------------------------------
-------------------N---------------TI----------------T-R--SI
------------------------EI--GL-----R---------------------VVG
----------------------I----------W----------P---------------
-------GA------T--------------------------YAII--------S-----
------RFFW------------TT-----T---M---------------IV-AQ-I----
--------F--Q------Y------RHM-----AMHF--N-S-----E------------
---------D----------I---------SQ----LM---------------------D
G-LS-A-----TL------SY-S----------------------L-L-------C-V--
----------KL----I----------V----------------F------------WT-
---------K---Q----------R---I------FN-----D------V----------
---L-A--S-----------I---------------ATD-W------K----E-C-----
------------------------------------E-----------D----A-LC--N
------------------------------------MN---------N---------VA-
NL--------S--H------------------R------FS-------N-LI--------
----I------------G------------------------L-----H-SM-A-V-L--
-F------------Y-G-------------------------------------------
-I-G-V-I--------------------A-------------------------------
-----------------------------------------------------AA-----
-------NR--E--L--F----L-----------------------K-ME---L-----P
---------F------Y------SG-----------MS----P----------------I
--------Y-------EVV---------M-----------------TT-Q----------
---------FL------H----Q--------M-TAA-T-------VI-G----VL-----
S----A-L-L---V-----TL----------------------V---------L------
------H------V----G--------------G--------Q--VD-----I----L--
---R---------E--K---------L---------------L-----------------
---V------------IL------------------------------------------
----------------------P-K-----------------------------------
----------------E---------------K---------------------------
-------------------------------------------K----------------
--------------------------------TS----------VSM-------------
--------I-------M------------------I-------G----------S----L
---------------------IR----K--------H-QN---------------II---
--------------V-------------------F--------T----------------
----EKI---E-----N----LYS---------YI--------A-------------L--
---A-----Q--FISN--------T------------L--------VI---------C--
---C-LG----FI-----------------I------------V-N--------------
---SI-SA-N-----E----G-----------S-------------SM-LV-RS------
----------------------L----L-----F----------Y-------IV-----I
---------------------NL--E-A----F-IF-------CFA--GE----------
--------YLSIK-------------------------------------S---------
K---------M------IGDA-----------------A--------Y-E--S----LW-
----------------Y------D------L----T-------------PS-E-------
-N-----R-I-L----------------LFLIMR----SQ--K----QMT---I-T--V-
-G----KFM-N---L--SL-----Q----------------QFAN--------I---IK-
SSA-SYVSV---L-----H-----------A-L---------------------------
-----------
>AceOr233
------------------------------------------------------------
-MT--------------------------------------K------------------
------------------------------------------------------------
-------------------S---------------TI----------------N-R--IV
------------------------FR--ML-----P---------------------WCG
----------------------I----------G----------S---------------
-------DG------I--------------------------IILI--------S-----
------RLFW------------II-----T---L---------------GF-IG-F----
--------C--H------C------LYF-----TTHL--N-A-----Q------------
---------N----------F---------FN----LV---------------------D
C-LC-S-----FL------AH-A----------------------K-V-------I-T--
----------KL----I----------A----------------F------------WV-
---------N---Q----------R---K------FV-----E------T----------
---L-M--L-----------I---------------TDD-W------N----D-C-----
----------A-------------K-----N-----D-----------I----S-MRV--
------------------------------------MT---------D---------KA-
KI--------S--N------------------R------IT-------N-II--------
----F------------I------------------------L-----H-TV-T-I-A--
-A------------Y-C-------------------------------------------
-I-G-T-I--------------------I-------------------------------
-------ADV---------D------IT---------D--------------K-------
------IEL--P--L--I----N-----------------------K-LV---L-----P
---------F------S------VN-----------TQ----R----------------V
--------Y-------RAM---------L-----------------II-E----------
---------SI------H----M--------I-LTN-W-------AS-G----VI-----
N----I-I-F---L-----AM----------------------I---------I------
------H------V----G--------------G--------Q--MD-----V----L--
---Q---------H--W---------L---------------A-----------------
---E------------FI------------------------------------------
----------------------P-KE----------------------------------
---------------IE---------------N---------------------------
-------------------------------------------E-Q--------------
---------------------------------K----------SII-------------
--------I-------T------------------I-------N----------K----I
---------------------IL----K--------H-QK---------------II---
--------------Q-------------------I--------S----------------
----ESI---E-----S----LYT---------YI--------A-------------L--
---L-----I--FASN--------T------------I--------LM---------C--
---S-LG----FL-----------------I------------V-T--------------
---AL-GT-D-----D----I-----------M--------EQ------MM-KC------
----------------------L----L-----F----------F-------MS-----T
---------------------NL--E-A----F-IF-------CYA--GE----------
--------YLNSK-------------------------------------S---------
K---------E------IGFA-----------------T--------Y-N--C----AW-
----------------Y------N------L----K-------------SK-D-------
-S-----R-I-L----------------LLIILR----SQ--K----QLT---L-T--A-
-G----KIM-D---L--TL-----E----------------SFTS--------I---MN-
ASG-SYLSV---L-----L-----------A-I-Q-------------------------
-----------
>AceOr234
------------------------------------------------------------
-MD--------------------------------------Q------------------
------------------------------------------------------------
-------------------N---------------PL----------------N-R--MA
------------------------KF--IL-----T---------------------LSG
----------------------V----------W----------P---------------
-------GA------S--------------------------CVLF--------S-----
------RMLF------------IV-----S---V---------------II-IQ-C----
--------C--H------Y------RYF-----MIHM--H-S-----A------------
---------T----------L---------WE----FM---------------------D
I-LP-V-----VM------AH-S----------------------K-M-------L-F--
----------KC----L----------V----------------F------------WL-
---------N---Q----------R---K------FI-----E------V----------
---L-T--I-----------M---------------QED-W------S----D-C-----
----------A-------------N-----N-----D-----------I----S-LRE--
------------------------------------TA---------S---------KA-
KI--------S--E------------------R------IT-------N-LI--------
----L------------I------------------------L-----H-TM-T-V-S--
-G------------H-G-------------------------------------------
-I-G-V-I--------------------L-------------------------------
-------ANV---------D------VT---------D--------------NTT-----
------TEL--R--F--F----T-----------------------K-IE---I-----P
---------F------D------IN-----------TQ----R----------------T
--------Y-------RCI---------L-----------------IT-E----------
---------FF------F----L--------M-MWS-W-------SS-G----AI-----
N----S-L-L---I-----IL----------------------T---------F------
------H------T----A--------------G--------Q--ID-----I----V--
---R---------Y--W---------L---------------T-----------------
---H------------LV------------------------------------------
----------------------C-SK----------------------------------
---------------NE---------------S---------------------------
-------------------------------------------K-D--------------
---------------------------------E----------SVS-------------
--------I-------A------------------A-------T----------K----I
---------------------IY----K--------H-KK---------------II---
--------------R-------------------L--------S----------------
----EYI---E-----S----LFT---------YI--------A-------------L--
---V-----L--FVSN--------S------------V--------MI---------C--
---L-LA----FL-----------------V------------V-T--------------
---AI-GS-S-----N----A-----------S--------EQ------LV-KS------
----------------------F----L-----F----------Y-------FI-----T
---------------------NL--E-A----Y-IF-------CYA--GE----------
--------YLKNK-------------------------------------S---------
K---------E------IGFA-----------------A--------Y-N--S----AW-
----------------Y------D------M----K-------------SK-D-------
-S-----R-V-L----------------LFVILR----SQ--K----PLT---L-T--A-
-G----KMM-E---L--SL-----Q----------------SFTS--------I---MN-
TSG-SYLSV---L-----L-----------A-M---------------------------
-----------
>AceOr235
------------------------------------------------------------
-MT-------------------------------------RK------------------
------------------------------------------------------------
-------------------N---------------TF----------------N-H--TL
------------------------KF--ML-----A---------------------LCG
----------------------I----------W----------P---------------
-------GA------S--------------------------FVLP--------C-----
------RIFW------------IV-----S---L---------------TV-TL-F----
--------C--H------Y------RYF-----LTHV--H-S-----A------------
---------E----------I---------LD----LM---------------------D
C-LS-S-----FL------AY-S----------------------K-I-------I-I--
----------KF----L----------V----------------F------------WL-
---------N---E----------Q---K------FV-----E------I----------
---L-T--V-----------M---------------AED-W------N----D-C-----
----------S-------------N-----N-----D-----------I----S-IRE--
------------------------------------TT---------R---------KA-
KI--------S--D------------------R------FT-------N-AI--------
----I------------T------------------------L-----H-TM-A-I-V--
-A------------Y-C-------------------------------------------
-I-G-I-I--------------------L-------------------------------
-------ADI---------D------VS---------D--------------T-T-----
------KEL--P--L--V----N-----------------------K-IE---I-----P
---------F------D------IN-----------TQ----F----------------T
--------Y-------RTV---------L-----------------IA-E----------
---------FL------L----M--------I-LCG-W-------AT-G----IT-----
N----S-L-L---L-----TL----------------------I---------L------
------H------T----A--------------G--------Q--IE-----I----M--
---R---------H--W---------L---------------M-----------------
---Q------------LV------------------------------------------
----------------------P-RK----------------------------------
---------------NE---------------D---------------------------
-------------------------------------------K-H--------------
---------------------------------K----------SVA-------------
--------A-------T------------------T-------S----------K----I
---------------------IQ----K--------H-QK---------------II---
--------------S-------------------F--------S----------------
----RNI---E-----I----LYS---------YI--------A-------------L--
---L-----Q--FVSN--------T------------I--------MI---------C--
---S-IG----FV-----------------I------------V-T--------------
---AI-GS-P-----N----A-----------V--------EQ------IM-KS------
----------------------I----L-----F----------Y-------IT-----T
---------------------NL--E-A----F-IF-------CYA--GE----------
--------YLNNK-------------------------------------S---------
K---------E------IGVA-----------------A--------Y-N--C----EW-
----------------Y------D------L----K-------------FT-E-------
-S-----R-I-L----------------LFIILR----SQ--K----QLT---L-T--I-
-G----KMM-D---L--SL-----Q----------------AFTS--------I---MN-
ASG-SYLSM---L-----L-----------A-I-Q-------------------------
-----------
>AceOr236
------------------------------------------------------------
-MT-------------------------------------HK------------------
------------------------------------------------------------
-------------------S---------------TI----------------N-R--TL
------------------------KL--ML-----T---------------------LCG
----------------------I----------W----------P---------------
-------GT------T--------------------------CVII--------C-----
------RVYW------------VI-----A---L---------------AI-DE-I----
--------C--H------C------RYL-----LMHL--H-S-----K------------
---------D----------I---------FD----LM---------------------D
C-FS-S-----FL------TQ-V----------------------K-F-------S-I--
----------KL----I----------I----------------F------------WL-
---------N---E----------R---K------FF-----E------I----------
---L-M--I-----------M---------------AED-W------N----D-C-----
----------A-------------S-----S-----N-----------I----N-MRE--
------------------------------------TA---------C---------KA-
KL--------A--D------------------R------IT-------N-AM--------
----F------------T------------------------L-----H-TL-T-I-V--
-A------------Y-S-------------------------------------------
-I-G-I-L--------------------L-------------------------------
-------ADV---------D------IS---------E----------------Q-----
------SEL--P--L--L----L-----------------------K-VE---L-----P
---------V------N------IN-----------TK----R----------------M
--------Y-------KML---------L-----------------TM-Q----------
---------FV------H----L--------I-MSG-C-------GT-G----LL-----
N----A-L-L---L-----TL----------------------T---------L------
------H------V----G--------------G--------Q--MD-----I----L--
---R---------C--W---------L---------------S-----------------
---E------------LV------------------------------------------
----------------------P-RK----------------------------------
---------------NE-------------------------------------------
-------------------------------------------G-S--------------
---------------------------------E----------A---------------
--------V-------M------------------T-------N----------R----I
---------------------IR----K--------H-QR---------------II---
--------------N-------------------F--------S----------------
----EYI---E-----D----LYT---------YI--------A-------------L--
---V-----Q--FTSN--------T------------V--------LI---------C--
---S-LG----FL-----------------I-----------------------------
---AI-GS-P-----D----A-----------T--------EH------IV-RS------
----------------------L----L-----F----------Y-------TV-----T
---------------------NL--E-A----F-IF-------CYA--GE----------
--------YIKNK-------------------------------------S---------
K---------A------IGNA-----------------A--------Y-N--S----AW-
----------------Y------E------M----K-------------PK-N-------
-S-----R-N-L----------------IFVILR----AQ--K----QLT---L-T--V-
-G----KIM-D---L--SL-----E----------------SFTS--------I---MK-
ASG-SYLSV---L-----L-----------A-M-Q-------------------------
-----------
>AceOr238
------------------------------------------------------------
-MR-------------------------------------SN------------------
------------------------------------------------------------
-------------------R---------------TI----------------N-R--TV
------------------------EL--ML-----T---------------------MFG
----------------------V----------W----------P---------------
-------GI------S--------------------------CVIF--------Y-----
------RVFW------------MI-----T---L---------------AI-NQ-F----
--------F--H------Y------SYF-----VTHF--H-F-----D------------
---------N----------L---------FD----LM---------------------D
C-LS-S-----FL------AH-I----------------------K-L-------T-I--
----------KL----I----------I----------------F------------SL-
---------K---Q----------R---K------FV-----E------I----------
---L-I--T-----------M---------------AQD-W------N----D-C-----
----------D-------------N-----D-----G-----------I----A-LRE--
------------------------------------TT---------D---------KT-
KL--------S--S------------------R------IC-------N-GL--------
----I------------I------------------------L-----H-TI-A-A-F--
-S------------Y-V-------------------------------------------
-I-G-I-L--------------------L-------------------------------
-------TDA---------D------VT---------D--------------R-T-----
------VEL--P--L--M----M-----------------------K-ME---Y-----P
---------F------V------ID-----------TQ----R----------------K
--------Y-------SLV---------L-----------------VT-Q----------
---------FV------F----V--------M-VCS-W-------GA-G----LF-----
N----A-L-F---L-----TL----------------------T---------L------
------H------V----G--------------S--------Q--IN-----I----L--
---L---------C--W---------L---------------S-----------------
---K------------LG------------------------------------------
----------------------S-KD----------------------------------
---------------IE---------------D---------------------------
-------------------------------------------K-H--------------
---------------------------------D----------SFV-------------
--------S-------V------------------T-------T----------K----I
---------------------IQ----K--------H-QK---------------II---
--------------N-------------------L--------S----------------
----ENI---E-----N----LYT---------YI--------A-------------L--
---F-----Q--FTSN--------I------------V--------MI---------C--
---S-LA----FL-----------------I------------V-T--------------
---AI-GS-P-----D----A-----------T--------DQ------IV-RS------
----------------------L----L-----F----------Y-------AV-----T
---------------------NL--E-A----F-IF-------CFA--GE----------
--------YLNNK-------------------------------------S---------
K---------A------IGNA-----------------A--------Y-N-YS----AW-
----------------Y------D------M----K-------------AK-D-------
-S-----R-V-L----------------LFIILR----SQ--R----QLK---L-T--A-
-G----KMT-V---L--SF-----E----------------CFTN--------I---MK-
ASG-SYLSV---L-----L-----------A-M-K-------------------------
-----------
>AceOr243
------------------------------------------------------------
-MK-------------------------------------VK------------------
------------------------------------------------------------
-------------------N---------------TV----------------S-P--AT
------------------------EI--LF-----R---------------------IFG
----------------------I----------W----------P---------------
-------NT------S--------------------------FILL--------Y-----
------RLFW------------TI-----S---I---------------VF-EQ-I----
--------G--Q------Y------RYI-----VKHF--H-L-----M------------
---------E----------L---------FE----II---------------------I
I-LS-L-----AV------TM-T----------------------R-F-------F-I--
----------VL----V----------L----------------F------------WY-
---------K---Q----------R---T------FS-----K------I----------
---L-T--M-----------M---------------AID-W------E----K-C-----
----------S-------------N-----T-----K-----------F----S-MF--V
------------------------------------TS---------Y---------NA-
KL--------S--E------------------R------FV-------N-MM--------
----I------------I------------------------L-----H-SI-A-V-I--
-L------------C-N-------------------------------------------
-T-H-I-L--------------------V------------------K------------
-----HVDDG---------N-------A------S--N---------------VS-----
-------TR--L--F--V----L-----------------------E-ME---L-----P
---------F------D------AN-----------QR----F----------------V
--------Y-------ESV---------I-----------------II-Q----------
---------FF------H----F--------L-LCS-N-------VV-S----VF-----
N----A-F-L---I-----NL----------------------I---------L------
------H------I----G--------------G--------Q--ID-----I----L--
---R---------E--S---------L---------------L-----------------
---G------------II------------------------------------------
----------------------P-K-----------------------------------
----------------K---------------D---------------------------
-------------------------------------------K----------------
--------------------------------DS----------SSH-------------
--------F-------T------------------V-------K----------E----V
---------------------IK----E--------H-QK---------------II---
--------------T-------------------F--------S----------------
----EHI---E-----H----LYS---------YI--------A-------------M--
---V-----L--FVSD--------I------------L--------II---------C--
---C-LG----FT-----------------I------------V-A--------------
---SI-GR-P-----D----V-----------L-------------KN-II-RV------
----------------------L----L-----Y----------Y-------FA-----I
---------------------NM--E-A----F-IF-------CFA--GE----------
--------YLSAK-------------------------------------S---------
K---------S------IGDA-----------------A--------Y-A--S----LW-
----------------Y------E------L----D-------------SR-T-------
-N-----R-T-M----------------LFLIMR----SQ--N----QLT---I-T--V-
-G----KIM-N---L--SL-----E----------------RFTS--------I---IK-
TSG-SYISV---L-----L-----------A-M-Y-------------------------
-----------
>AceOr244
------------------------------------------------------------
-MK-------------------------------------VR------------------
------------------------------------------------------------
-------------------N---------------IV----------------S-P--AI
------------------------EI--WF-----R---------------------IFG
----------------------I----------W----------P---------------
-------NM------S--------------------------CASL--------C-----
------RLLW------------TI-----L---I---------------II-EQ-V----
--------L--Q------Y------RYI-----IMHF--H-L-----I------------
---------E----------F---------TE----IM---------------------H
I-LG-S-----TM------TY-T----------------------I-F-------L-I--
----------KL----V----------I----------------F------------WC-
---------K---Q----------R---T------FN-----R------I----------
---L-I--M-----------M---------------AID-W------E----K-C-----
----------F-------------N-----T-----K-----------F----S-MF--A
-------------------------------------I---------C---------NA-
KL--------S--Q------------------R------FV-------N-MT--------
----V------------I------------------------L-----Y-ST-T-V-L--
-L------------M-S-------------------------------------------
-S-K-I-F--------------------L------------------K------------
-----HADDN---------I-------A------S--N---------------IS-----
-------TR--L--F--I----I-----------------------D-MD---L-----P
---------F------D------AN-----------QR----F----------------V
--------Y-------ELI---------I-----------------IA-Q----------
---------FF------F----S--------L-LCA-D-------AN-C----LL-----
N----A-L-L---I-----NL----------------------I---------L------
------H------I----G--------------G--------Q--ID-----I----L--
---R---------E--N---------L---------------K-----------------
---E------------IF------------------------------------------
----------------------P-K-----------------------------------
----------------N---------------D---------------------------
-------------------------------------------K----------------
---------------------------------N----------PSH-------------
--------F-------E------------------A-------K----------E----A
---------------------IR----E--------H-QK---------------II---
--------------T-------------------F--------S----------------
----KYI---E-----D----LYS---------YI--------A-------------M--
---V-----L--FVSD--------S------------L--------II---------C--
---C-LG----FT-----------------I------------V-A--------------
---SI-DR-P-----D----A-----------S-------------ES-II-RN------
----------------------F----L-----F----------Y-------VV-----I
---------------------NM--E-A----F-IF-------CFS--GE----------
--------YLSIK-------------------------------------S---------
K---------S------IGDA-----------------A--------Y-A--S----FW-
----------------Y------E------S----D-------------SR-D-------
-S-----R-I-I----------------LSLIMR----SQ--N----QLT---I-T--I-
-G----RIM-N---L--SL-----G----------------QFTT--------I---VK-
ASA-SYISV---L-----L-----------A-M-Y-------------------------
-----------
>AceOr245
------------------------------------------------------------
-MK-------------------------------------VK------------------
------------------------------------------------------------
-------------------N---------------TV----------------S-K--VI
------------------------EI--WF-----R---------------------IFG
----------------------I----------W----------P---------------
-------NM------S--------------------------CVSL--------Y-----
------RLFW------------TI-----S---I---------------II-EQ-I----
--------F--Q------Y------RYI-----LMRF--H-S-----I------------
---------E----------F---------SE----LM---------------------H
I-LG-S-----AM------TY-T----------------------I-L-------L-I--
----------KL----V----------I----------------F------------WC-
---------K---Q----------R---T------FN-----R------I----------
---L-I--M-----------M---------------TVD-W------E----K-Y-----
----------S-------------G-----T-----K-----------F----S-MF--A
-------------------------------------T---------C---------NA-
KL--------S--Q------------------R------FA-------N-IT--------
----V------------I------------------------L-----Y-ST-T-I-I--
-F------------F-S-------------------------------------------
-S-K-I-F--------------------V------------------K------------
-----QVDDN---------N-------A------S------------------MS-----
-------TR--L--L--I----L-----------------------E-MD---L-----P
---------F------D------AN-----------RR----F----------------V
--------Y-------ESV---------I-----------------IT-Q----------
---------FV------N----L--------L-FCA-D-------AN-C----LI-----
N----A-L-L---I-----NL----------------------I---------L------
------H------I----G--------------G--------Q--ID-----I----L--
---R---------E--G---------L---------------K-----------------
---E------------VF------------------------------------------
----------------------P-K-----------------------------------
----------------N---------------G---------------------------
-------------------------------------------K----------------
--------------------------------CN----------PSL-------------
--------F-------T------------------V-------K----------K----I
---------------------IK----K--------H-QK---------------II---
--------------T-------------------F--------S----------------
----EHI---E-----D----LYT---------YI--------A-------------M--
---V-----L--FVSD--------T------------L--------II---------C--
---C-LG----FT-----------------M------------I-A--------------
---SI-DQ-P-----D----A-----------M-------------KS-IT-KN------
----------------------F----L-----F----------Y-------IV-----I
---------------------NV--E-A----F-VY-------CFA--GE----------
--------YLSAK-------------------------------------N---------
K---------S------IGDA-----------------A--------Y-A--S----HW-
----------------Y------E------S----D-------------SR-D-------
-S-----R-I-I----------------LSLIMR----SQ--N----QLT---I-T--I-
-G----KIM-N---L--SL-----E----------------QYST--------I---VK-
ASA-SYISV---L-----L-----------A-M-Y-------------------------
-----------
>AceOr246
------------------------------------------------------------
-ME-------------------------------------VK------------------
------------------------------------------------------------
-------------------N---------------TV----------------S-K--VI
------------------------EI--WF-----R---------------------IFG
----------------------I----------W----------P---------------
-------NM------S--------------------------CVSL--------C-----
------RLFW------------TV-----S---I---------------II-EQ-I----
--------F--Q------Y------QYI-----LMRF--H-L-----I------------
---------E----------F---------TE----IM---------------------H
I-LG-S-----TM------TY-T----------------------I-F-------L-I--
----------KL----V----------I----------------F------------WC-
---------K---Q----------R---T------FN-----R------I----------
---L-T--M-----------M---------------TID-W------K----K-Y-----
----------S-------------G-----T-----K-----------F----N-MF--A
-------------------------------------T---------Y---------NA-
KL--------S--Q------------------R------FA-------N-MT--------
----V------------I------------------------L-----Y-ST-A-V-I--
-F------------F-S-------------------------------------------
-S-K-V-F--------------------V------------------K------------
-----PVNDS---------N---------------------------------VS-----
-------TR--L--L--I----L-----------------------E-MD---L-----P
---------F------N------AN-----------RR----F----------------V
--------Y-------ESV---------I-----------------IA-Q----------
---------FV------N----L--------L-LCA-D-------AN-C----LI-----
N----A-F-L---I-----NL----------------------I---------L------
------H------I----G--------------G--------Q--ID-----I----L--
---R---------E--G---------L---------------K-----------------
---K------------IF------------------------------------------
----------------------P-K-----------------------------------
----------------N---------------G---------------------------
-------------------------------------------K----------------
--------------------------------CN----------PSH-------------
--------F-------T------------------I-------K----------K----I
---------------------IK----K--------H-QK---------------II---
--------------T-------------------F--------S----------------
----EHI---E-----D----LYT---------YI--------A-------------V--
---V-----L--FVSD--------T------------L--------II---------C--
---C-LG----FT-----------------I------------V-A--------------
---SI-DQ-P-----N----A-----------T-------------KS-II-RN------
----------------------F----L-----F----------Y-------VV-----I
---------------------NV--E-A----F-VY-------CFA--GE----------
--------YLSAK-------------------------------------S---------
K---------S------IGDA-----------------A--------Y-A--S----HW-
----------------Y------E------S----D-------------SR-D-------
-S-----R-I-I----------------LSLIMR----SQ--N----QLT---I-T--I-
-G----KIM-N---L--SL-----E----------------QYST--------I---IK-
GSV-SYTFV---L-----L-----------A-M-Y-------------------------
-----------
>AceOr247
------------------------------------------------------------
-----------------------------------------M------------------
------------------------------------------------------------
-------------------S---------------TI----------------S-R--AV
------------------------KI--CL-----H---------------------AYG
----------------------I----------W----------P---------------
-------YL------S--------------------------STVL--------F-----
------RLFW------------IV-----M---Y---------------GT-VQ-F----
--------F--Q------Y------HYV-----AIHF--Y-T-----D------------
---------S----------F---------SD----FM---------------------D
S-VS-S-----AM------TY-S----------------------L-L-------F-I--
----------RL----N----------I----------------L------------WA-
---------N---Q----------Q---T------FS-----N------I----------
---L-Q--M-----------M---------------AMD-W------K----N-C-----
----------V-------------L-----T-----D-----------C----S-LR--I
------------------------------------TI---------N---------KA-
KL--------S--H------------------R------IS-------N-WI--------
----I------------G------------------------L-----Q-LV-A-V-T--
-L------------Y-S-------------------------------------------
-C-G-V-L--------------------A------------------A------------
-----NIGNV---------Q-------R------M--N---------------VS-----
-------AR--E--H--I----L-----------------------K-LK---L-----P
---------F------Q------ID-----------TF----P----------------I
--------Y-------VCV---------T-----------------IL-E----------
---------FF------H----I--------I-TCG-C-------GI-S----TI-----
N----S-L-I---I-----TL----------------------I---------L------
------H------I----G--------------G--------Q--VD-----I----L--
---Y---------D--W---------L---------------L-----------------
---K------------VF------------------------------------------
----------------------S-K-----------------------------------
----------------N-------------------------------------------
-------------------------------------------T----------------
-------------------------------MNT----------VNR-------------
--------I-------T------------------M-------K----------T----L
---------------------II----K--------H-QQ---------------II---
--------------M-------------------F--------S----------------
----ENI---E-----N----LYT---------YI--------A-------------L--
---M-----L--FVSD--------I------------I--------II---------C--
---C-LG----FI-----------------I------------I-T--------------
---SI-ST-P-----G----G-----------A-------------AI-LV-KS------
----------------------I----L-----F----------Y-------IM-----M
---------------------NL--E-A----F-IY-------CFA--GE----------
--------YLNAK-------------------------------------S---------
K---------L------IGDA-----------------A--------Y-N--S----LW-
----------------Y------D------I----T-------------IE-K-------
-K-----R-M-I----------------LFMILR----SQ--K----RLT---I-T--I-
-G----KIM-D---L--SL-----E----------------RFAS--------I---VK-
VSA-SYISV---L-----L-----------A-M-N-------------------------
-----------
>AceOr248
------------------------------------------------------------
--M-------------------------------------GM------------------
------------------------------------------------------------
-------------------T---------------TI----------------S-R--LI
------------------------KF--GL-----H---------------------IYG
----------------------V----------W----------P---------------
-------YV------S--------------------------STIV--------F-----
------RLYW------------II-----M---L---------------SM-AQ-V----
--------F--Q------Y------GYV-----IMNI--H-M-----D------------
---------D----------F---------SE----YM---------------------D
G-VS-S-----AM------TS-S----------------------L-L-------Y-I--
----------KL----V----------I----------------L------------WT-
---------N---Q----------R---I------FF-----D------V----------
---L-Q--M-----------M---------------SED-W------Q----V-H-----
----------T-------------S-----N-----C-----------Y----N-SR--I
------------------------------------MT---------D---------MA-
NV--------A--R------------------R------TS-------R-WI--------
----V------------G------------------------M-----Q-IG-S-A-T--
-F------------Y-S-------------------------------------------
-V-G-V-L--------------------A------------------A------------
-----NANSP---------E-------K------L--E---------------PY-----
-------AR--E--L--I----L-----------------------K-ME---F-----P
---------F------N------IS-----------TD----F----------------I
--------Y-------ATV---------Q-----------------TV-Q----------
---------FY------H----L--------F-LVA-C-------GI-T----II-----
N----S-L-L---V-----TL----------------------I---------L------
------H------I----C--------------G--------Q--ID-----I----L--
---R---------E--W---------L---------------K-----------------
---K------------IF------------------------------------------
----------------------S-K-----------------------------------
----------------N---------------S---------------------------
-------------------------------------------A----------------
-------------------------------D-L----------MDE-------------
--------I-------T------------------M-------K----------S----L
---------------------IT----K--------H-QR---------------II---
--------------V-------------------F--------A----------------
----DNI---E-----M----LYT---------YI--------A-------------M--
---M-----M--LLSD--------T------------I--------II---------C--
---C-LG----FI-----------------I------------A-T--------------
---SL-DT-P-----N----A-----------A-------------AI-LV-KS------
----------------------V----L-----F----------Y-------IS-----M
---------------------NV--E-A----F-IY-------CFC--GE----------
--------HLSAK-------------------------------------S---------
K---------M------IGSA-----------------A--------Y-D--S----LW-
----------------Y------D------F----S-------------AK-E-------
-S-----Q-T-V----------------LFLILR----SQ--K----RLT---I-T--S-
-G----KII-D---L--SL-----E----------------RFTS--------V---IK-
ASL-SYMSV---L-----I-----------A-M-Y-----S--R----------------
-----------
>AceOr249
------------------------------------------------------------
-MI-------------------------------------PT------------------
------------------------------------------------------------
-------------------S---------------TV----------------D-N--LM
------------------------EF--TL-----R---------------------MIG
----------------------I----------W----------P---------------
-------YS------S--------------------------YRFL--------M-----
------RIIW------------TM-----T---M---------------TI-WQ-F----
--------L--Q------Y------WHL-----FSHI--G-S-----D------------
---------T----------L---------PN----LM---------------------D
S-LS-L-----CL------SN-S----------------------L-L-------F-L--
----------KM----S----------L----------------L------------WL-
---------N---G----------R---I------IY-----D------M----------
---V-A--R-----------I---------------AED-W------N----E-C-----
----------S-------------S-----N-----H-----------S----K-MQ--L
------------------------------------MI---------S---------KA-
IL--------S--H------------------R------IS-------K-YS--------
----I------------G------------------------T-----Y-TV-V-L-L--
-L------------F-G-------------------------------------------
-A-G-N-M--------------------I------------------VQ-----------
-----KTMGS---------E-------QLV-------E----------------------
-------EK--Q--L--I----V-----------------------K-MK---L-----P
---------S------E------FD-----------AS----P----------------I
--------Y-------EIV---------V-----------------VT-Q----------
---------FF------V----Q--------F-TLA-L-------LA-G----ML-----
N----A-L-I---V-----TL----------------------I---------L------
------H------V----A--------------G--------Q--ID-----I----I--
---C---------H--E---------L---------------L-----------------
---E------------IP------------------------------------------
---------------------IA-E-----------------------------------
----------------N---------------K---------------------------
-------------------------------------------Y----------------
-------------------------------------------DSRI-------------
--------I-------L------------------L-------R----------S----I
---------------------VS----R--------H-QR---------------II---
--------------A-------------------F--------A----------------
----DSI---E-----D----VFC---------YM--------A-------------L--
---M-----Q--FLLN--------T------------F--------VI---------C--
---F-LG----FV-----------------I------------V-T--------------
---SF-GT-H-----D----G-----------N-------------IL-MV-KI------
----------------------I----P-----Y----------Y-------AV-----V
---------------------NL--E-A----F-IL-------CFS--GE----------
--------YLTSK-------------------------------------S---------
K---------S------INQA-----------------A--------Y-N--S----FW-
----------------Y------K------L----K-------------TK-E-------
-S-----K-I-L----------------LLLIMR----SQ--K----ELT---M-T--A-
-G----KFV-D---L--SL-----E----------------GFTS--------I---LK-
ASA-SYISV---L-----H-----------A-M-Y-------------------------
-----------
>AceOr250
---------------------------------------------------------MFC
AMI-------------------------------------PI------------------
------------------------------------------------------------
-------------------S---------------TV----------------S-R--SV
------------------------EI--GL-----H---------------------LTG
----------------------I----------W----------P---------------
-------NS----------------------------------SIF--------F-----
------KLLW------------TL-----V---M---------------GI-GL-I----
--------F--Q------Y------YYL-----LTHF--S-T-----K------------
---------E----------L---------PN----LI---------------------D
G-LS-T-----TL------PH-S----------------------L-L-------F-F--
----------KL----I----------V----------------L------------WV-
---------N---H----------R---I------FK-----N------I----------
---L-I--V-----------M---------------SND-W------H----K-Y-----
----------S------------------------------------------N-MY--A
------------------------------------MI---------D---------KA-
VL--------A--H------------------R------CS-------K-LI--------
----I------------S------------------------V-----Y-SI-A-V-L--
-L------------Y-S-------------------------------------------
-T-A-S-I---------------------------------------L------------
---------N---------K-------Q------N--D---------------ID-----
-------CR--E--L--L----I-----------------------K-ME---L-----P
---------F------G------FC-----------ES----P----------------I
--------Y-------EIV---------M-----------------FV-Q----------
---------FI------R----L--------M-AVA-S-------AI-G----ML-----
D----A-L-L---V-----TL----------------------M---------L------
------H------I----G--------------G--------Q--ID-----L----M--
---Q---------Q--E---------V---------------E-----------------
---E------------IF------------------------------------------
----------------------V-K-----------------------------------
----------------D-------------------------------------------
-------------------------------------------N----------------
-------------------------------KHD----------LST-------------
--------I-------I------------------V-------R----------S----L
---------------------ID----K--------H-HK---------------II---
--------------A-------------------F--------S----------------
----ESI---E-----S----LFS---------YI--------A-------------L--
---M-----Q--FFSN--------T------------L--------II---------C--
---C-IG----FL-----------------I------------V-T--------------
---SL-GT-N-----E----G-----------V-------------RM-LV-KT------
----------------------L----F-----F----------Y-------IA-----I
---------------------TL--E-A----F-IF-------CFA--GE----------
--------YLSNK-------------------------------------S---------
K---------T------IGDA-----------------V--------Y-G--S----IW-
----------------Y------N------L----K-------------PR-D-------
-S-----R-I-L----------------LFVIMR----SQ--K----RLT---I-T--A-
-G----KFM-D---L--SL-----E----------------GFAN--------S---LK-
ASA-SYISV---L-----Y-----------A-M-Y-------------------------
-----------
>AceOr251
------------------------------------------------------------
-MT-------------------------------------AI------------------
------------------------------------------------------------
-------------------S---------------TV----------------A-L--SV
------------------------QI--GL-----R---------------------FVG
----------------------I----------W----------P---------------
-------NA------S--------------------------YALF--------F-----
------RGVW------------IL-----T---T---------------GI-VQ-T----
--------F--Q------Y------WWI-----IIHL--G-T-----D------------
---------D----------M---------SH----LM---------------------D
G-LS-V-----TM------EY-S----------------------V-M-------F-L--
----------KL----I----------I----------------L------------WL-
---------N---S----------R---I------FY-----D------I----------
---L-A--T-----------M---------------AAD-W------R----E-A-----
----------A-------------I-----S-----E-----------M----R-----T
------------------------------------MK---------N---------KA-
NL--------S--R------------------H------FS-------N-VI--------
----I------------G------------------------L-----H-SA-A-A-F--
-S------------Y-G-------------------------------------------
-I-G-V-L--------------------V------------------S------------
-----HSNDY---------D-------I---NE--V-K---------------TP-----
-------AR--E--F--T----L-----------------------K-LQ---L-----P
---------F------E------SD-----------ES----P----------------R
--------Y-------ELV---------M-----------------CL-E----------
---------FL------H----Q--------L-ASS-A-------MT-G----VL-----
N----S-L-I---V-----TL----------------------I---------L------
------H------A----S--------------G--------Q--IE-----I----L--
---C---------D--A---------L---------------R-----------------
---D------------IS------------------------------------------
----------------------S-DK----------------------------------
---------------NN---------------Q---------------------------
-------------------------------------------H----------------
--------------------------------------------FII-------------
--------S-------I------------------I-------K----------E----L
---------------------IS----K--------H-QK---------------II---
--------------V-------------------F--------S----------------
----DQI---E-----K----IFC---------YI--------A-------------L--
---I-----Q--FLSS--------S------------L--------VI---------C--
---C-LG----FM-----------------I-----------------------------
---SI-ST-------Q----D-----------S--------DMIDSSS-LM-KA------
----------------------I----V-----F----------Y-------MA-----A
---------------------TV--E-A----F-IF-------CFC--GE----------
--------YLSAK-------------------------------------S---------
K---------M------ISDA-----------------A--------Y-E--S----IW-
----------------Y------D------F----K-------------PN-E-------
-C-----K-F-I----------------LFIILR----SQ--R----RLT---I-T--A-
-G----KIM-D---L--SL-----E----------------GFTS--------I---IK-
ASV-SYISL---L-----H-----------A-M-Y-------------------------
-----------
>AceOr252
------------------------------------------------------------
-MG-------------------------------------LK------------------
------------------------------------------------------------
-------------------T---------------TI----------------S-S--SV
------------------------EF--GL-----R---------------------AIG
----------------------I----------W----------P---------------
-------GS---------------------------------HNIL--------F-----
------RTFW------------TI-----S---L---------------GL-AQ-T----
--------F--Q------F------KYI-----VACI--E-T-----A------------
---------N----------F---------LD----LV---------------------D
S-VS-T-----TL------PY-S----------------------L-L-------C-F--
----------KL----I----------I----------------L------------WQ-
---------N---Q----------R---L------FN-----D------I----------
---L-T--S-----------M---------------SRD-W------R----N-C-----
----------H-------------T-----V-----A-----------F----D-VR--I
------------------------------------MT---------N---------KA-
TL--------S--H------------------R------CS-------M-LI--------
----I------------G------------------------V-----Y-SI-A-V-V--
-V------------Y-V-------------------------------------------
-S-V-I-M--------------------E------------------F------------
-----NSI-N---------S-------E------S--G---------------RG-----
-------E------L--F----L-----------------------K-ME---F-----P
---------F------V------YE-----------FS----P----------------V
--------Y-------EIV---------M-----------------FI-Q----------
---------CI------Q----L--------L-SNA-W-------VI-G----ML-----
D----A-L-I---I-----TL----------------------I---------F------
------H------I----S--------------G--------Q--ID-----I----V--
---C---------Q--G---------L---------------L-----------------
---E------------LF------------------------------------------
----------------------S-K-----------------------------------
----------------D-------------------------------------------
-------------------------------------------Y----------------
-------------------------------EYK----------SYK-------------
--------D-------A------------------K-------S----------A----V
---------------------IR----K--------H-QN---------------VI---
--------------A-------------------F--------S----------------
----NNI---E-----N----LFS---------NI--------A-------------L--
---M-----Q--FFTN--------T------------L--------VI---------C--
---C-IA----FV-----------------I------------L-I--------------
---SI-EG-N-----K----R-----------F-------------NM-LL-KS------
----------------------L----F-----F----------Y-------IA-----I
---------------------TL--E-A----F-IF-------CFA--GE----------
--------YLSNK-------------------------------------S---------
K---------S------VANI-----------------A--------Y-E--A----LW-
----------------Y------N------A----K-------------PS-E-------
-S-----R-N-L----------------LILILR----SQ--K----RLT---L-T--I-
-G----KFN-D---L--SL-----E----------------VFAS--------I---LK-
ASA-SYVSV---L-----L-----------A-M-S-------------------------
-----------
>AceOr253
------------------------------------------------------------
-MI-------------------------------------PT------------------
------------------------------------------------------------
-------------------S---------------TV----------------S-R--PV
------------------------EI--GL-----R---------------------LTG
----------------------I----------W----------P---------------
-------NS----------------------------------SIF--------F-----
------RLLW------------TL-----V---M---------------GT-GL-I----
--------F--Q------Y------HYL-----LVHF--S-I-----K------------
---------E----------L---------PN----LI---------------------D
G-LS-T-----TL------PY-N----------------------L-L-------F-F--
----------KL----V----------V----------------L------------WI-
---------N---N----------R---L------FI-----D------I----------
---L-T--A-----------M---------------SND-W------S----E-Y-----
----------S------------------------------------------N-MY--A
------------------------------------MI---------D---------KA-
IL--------A--H------------------R------CS-------K-VT--------
----I------------G------------------------V-----Y-ST-A-V-L--
-L------------Y-S-------------------------------------------
-T-A-S-I--------------------N------------------F------------
---------R---------K-------Q------T--N---------------GN-----
-------CR--E--L--L----I-----------------------K-ME---L-----P
---------F------E------FC-----------NS----P----------------I
--------Y-------EIV---------E-----------------CV-Q----------
---------FV------H----L--------M-AVA-S-------AI-G----ML-----
D----A-F-M---V-----TL----------------------M---------L------
------H------I----G--------------G--------Q--ID-----L----M--
---Q---------Q--E---------V---------------E-----------------
---E------------IY------------------------------------------
----------------------L-K-----------------------------------
----------------N-------------------------------------------
-------------------------------------------N----------------
-------------------------------KYN----------FPA-------------
--------T-------I------------------L-------R----------S----L
---------------------IN----K--------H-HK---------------II---
--------------A-------------------F--------S----------------
----ESI---E-----S----LFS---------HI--------A-------------L--
---M-----Q--FLSN--------T------------L--------II---------C--
---C-IG----FL-----------------I------------V-T--------------
---SM-GT-D-----E----G-----------I-------------RM-LV-KT------
----------------------S----F-----F----------Y-------IA-----I
---------------------TL--E-A----F-IF-------CFA--GE----------
--------YLSNK-------------------------------------S---------
R---------T------IGDA-----------------V--------Y-E--S----VW-
----------------Y------T------L----K-------------PQ-D-------
-C-----R-I-L----------------LFVIMR----SQ--R----RLT---I-T--A-
-G----KFM-D---L--SL-----E----------------GFTN--------S---LK-
ASA-SYISV---L-----Y-----------A-M-Y-------------------------
-----------
>AceOr254
------------------------------------------------------------
-MSRRDN--------------------------------MIT------------------
------------------------------------------------------------
-------------------S---------------TI----------------A-L--SV
------------------------QI--GL-----R---------------------SIG
----------------------F----------W----------P---------------
-------NT------P--------------------------CGLL--------F-----
------RCLW------------ML-----T---I---------------GI-VQ-T----
--------F--Q------Y------WWI-----ILHL--R-T-----D------------
---------D----------M---------SY----LM---------------------D
G-LS-V-----TI------EY-S----------------------V-M-------S-L--
----------KL----I----------I----------------L------------WF-
---------N---S----------R---I------FY-----D------V----------
---L-A--A-----------M---------------AAD-W------R----E-A-----
----------T-------------S-----N-----E-----------M----H-----I
------------------------------------MM---------S---------KA-
NL--------S--R------------------R------FS-------N-VI--------
----I------------G------------------------L-----H-SV-A-V-M--
-C------------F-G-------------------------------------------
-I-E-V-L--------------------A------------------S------------
-----HTNDY---------D-------A---DH-GI-E---------------TP-----
-------IR--A--F--T----L-----------------------K-LQ---L-----P
---------L------Q------CN-----------ES----P----------------L
--------Y-------ELV---------M-----------------SL-E----------
---------FL------H----Q--------L-ASA-T-------AT-G----IL-----
N----S-L-L---I-----TL----------------------I---------L------
------H------T----S--------------G--------Q--IE-----I----L--
---C---------D--T---------L---------------R-----------------
---N------------IS------------------------------------------
----------------------S-KM----------------------------------
---------------NN---------------Q---------------------------
-------------------------------------------Q----------------
--------------------------------------------LIF-------------
--------C--------------------------M-------K----------E----A
---------------------IG----K--------H-QK---------------II---
--------------T-------------------F--------S----------------
----DKI---D-----K----IFS---------YI--------A-------------L--
---I-----Q--FMSS--------T------------L--------LT---------C--
---C-IG----FT-----------------V------------I-T--------------
---SI-NA-------Q----D-----------S--------DTIDGTA-LM-KA------
----------------------I----V-----F----------Y-------MA-----A
---------------------AV--E-A----F-TF-------CFC--GE----------
--------YLTAK-------------------------------------S---------
K---------M------IGDA-----------------A--------Y-K--S----VW-
----------------Y------D------F----A-------------PK-E-------
-S-----K-L-I----------------LLIILR----SQ--R----RFT---I-T--A-
-G----NMM-D---L--SL-----E----------------GFTS--------I---LK-
ASV-SYVSV---L-----N-----------A-M-Y-------------------------
-----------
>AceOr255
------------------MLEL------------------------------RKDT----
-IG-------------------------------------RA------------------
------------------------------------------------------------
-------------------S---------------TI----------------S-E--SV
------------------------EV--GL-----R---------------------FIG
----------------------M----------W----------P---------------
-------HC------V--------------------------YANI--------N-----
------WWTY------------IV-----S---V---------------AI-MQ-Y----
--------F--Q------Y------AYI-----FAHF--D-L-----S------------
---------H----------L---------SV----FV---------------------D
G-LS-I-----TF------GY-S----------------------L-S-------F-L--
----------KL----I----------N----------------L------------WF-
---------N---R----------R---K------LF-----A------I----------
---L-D--T-----------M---------------NKD-W------S----D-A-----
----------I-------------------------H-----------S----D-MS--T
------------------------------------MI---------R---------YA-
NW--------S--R------------------Q------CS-------N-VM--------
----I------------T------------------------T-----N-AL-A-V-F--
-F------------Y-V-------------------------------------------
-I-G-G-L--------------------I------------------L------------
-----RSMIQ---------K-------N---------D---------------DS-----
-------IR--E--L--P----I-----------------------K-ME---F-----P
---------F------K------VD-----------YF----P----------------I
--------F-------ELI---------L-----------------IL-Q----------
---------FF------H----D--------L-SVA-C-------II-A----ML-----
N----A-L-L---V-----TL----------------------V---------L------
------H------V----S--------------G--------Q--ID-----I----M--
---L---------Q--G---------F---------------M-----------------
---E------------IS------------------------------------------
------------------------------------------------------------
----------------S---------------K---------------------------
-------------------------------------------H----------------
------------------TS------------RS----------S-L-------------
--------D-------A------------------I-------K----------D----L
---------------------VN----R--------H-QR---------------II---
--------------D-------------------L--------S----------------
----EDI---E-----D----LFS---------NI--------A-------------L--
---L-----Q--FIWN--------T------------L--------VI---------C--
---C-IG----FV-----------------I------------V-I--------------
---SI-GT-E-----E----G-----------A-------------TT-IT-KS------
----------------------L----I-----F----------Y-------VA-----I
---------------------TL--E-A----F-VF-------CYA--GE----------
--------YLSAK-------------------------------------S---------
K---------S------ISDA-----------------A--------Y-E--C----LW-
----------------Y------D------L----T-------------PS-E-------
-C-----R-I-L----------------MFLMLR----SQ--K----RLT---I-T--A-
-G----KIT-D---L--SL-----E----------------GFTT--------I---MK-
SSA-SYISV---L-----S-----------A-L-Y-------------------------
-----------
>AceOr256
------------------------------------------------------------
-MK-------------------------------------RT------------------
------------------------------------------------------------
-------------------S---------------TI----------------S-R--PV
------------------------EI--GL-----R---------------------FIG
----------------------M----------W----------P---------------
-------DS------A--------------------------YATL--------Y-----
------WLFY------------MA-----T---M---------------VI-VQ-Y----
--------Y--Q------Y------TYV-----FTHF--D-L-----S------------
---------D----------I---------SL----LM---------------------D
C-LS-L-----TL------AY-T----------------------L-A-------F-L--
----------KL----F----------V----------------L------------WW-
---------N---R----------R---T------FY-----Y------I----------
---V-K--A-----------M---------------NED-W------K----E-C-----
----------V-------------I-----N-----N-----------S----Y-KS--T
------------------------------------MM---------S---------VS-
DL--------S--H------------------R------CT-------N-VM--------
----I------------S------------------------I-----N-AL-A-A-F--
-F------------L-S-------------------------------------------
-I-G-E-H--------------------L------------------L------------
-----QSMG----------D-------V---SGVD--N---------------NS-----
--------R--E--L--P----I-----------------------K-ME---F-----P
---------F------D------VS-----------ES----P----------------I
--------F-------ECF---------L-----------------IG-Q----------
---------FL------Y----E--------L-VLA-S-------IV-G----MM-----
N----A-L-L---V-----SL----------------------I---------L------
------H------V----S--------------G--------Q--ID-----I----I--
---Q---------Q--D---------I---------------N-----------------
---K------------IS------------------------------------------
------------------------------------------------------------
----------------N---------------S---------------------------
-------------------------------------------K----------------
------------------YD------------SS----------LSL-------------
--------I-------V------------------I-------K----------G----L
---------------------IY----K--------H-QK---------------II---
--------------T-------------------L--------S----------------
----ENV---E-----N----LYT---------YI--------A-------------L--
---M-----Q--LLWN--------T------------L--------VI---------C--
---C-TG----FV-----------------I------------I-I--------------
---TI-GT-N-----A----N-----------A-------------TT-SI-KS------
----------------------V----S-----F----------Y-------IA-----I
---------------------TL--E-V----F-IL-------CFA--GE----------
--------FLSAK-------------------------------------S---------
R---------S------ISDA-----------------V--------Y-E--S----LW-
----------------Y------N------M----P-------------PT-N-------
-S-----R-I-L----------------LFMILR----SQ--K----RLT---I-T--A-
-G----KVV-D---L--TL-----E----------------GFTN--------I---MK-
ASA-SYVSI---L-----N-----------A-M-Y-------------------------
-----------
>AceOr257
------------------------------------------------------------
-MK-------------------------------------RA------------------
------------------------------------------------------------
-------------------N---------------TI----------------S-L--SV
------------------------EI--GL-----R---------------------FIG
----------------------M----------W----------P---------------
-------DS------A--------------------------YPNL--------Y-----
------WFSY------------MT-----T---I---------------AI-VQ-Y----
--------Y--Q------Y------TYI-----FVHF--D-L-----N------------
---------D----------L---------WL----LM---------------------D
C-LS-L-----TL------AY-S----------------------L-A-------F-L--
----------KL----L----------V----------------L------------WW-
---------N---R----------R---I------FH-----Y------I----------
---V-K--A-----------I---------------NED-W------R----E-Y-----
----------V-------------V-----N-----D-----------S----Y-KS--T
------------------------------------MM---------S---------MA-
DL--------S--R------------------R------FA-------N-VS--------
----F------------S------------------------I-----Y-AF-S-A-F--
-S------------L-S-------------------------------------------
-I-G-E-H--------------------L------------------L------------
-----QSMD----------D------------QFG--N---------------SS-----
--------R--E--L--P----I-----------------------K-MK---F-----P
---------F------D------VS-----------RS----P----------------I
--------F-------ECF---------L-----------------IG-Q----------
---------FL------Y----D--------L-VIA-C-------VV-N----LI-----
N----A-L-L---V-----AL----------------------I---------L------
------H------V----S--------------G--------Q--ID-----I----M--
---Q---------Q--D---------L---------------F-----------------
---E------------IS------------------------------------------
------------------------------------------------------------
----------------N---------------K---------------------------
-------------------------------------------K----------------
------------------YD------------RN----------TFL-------------
--------P-------V------------------I-------K----------S----F
---------------------IC----N--------H-QK---------------II---
--------------S-------------------L--------S----------------
----ENI---E-----N----LYT---------YI--------A-------------L--
---M-----Q--VLWN--------T------------L--------VM---------C--
---C-TG----FV-----------------I------------I-I--------------
---IV-RS-G-----E----D-----------I-------------TN-LI-KS------
----------------------V----S-----Y----------Y-------IT-----I
---------------------IL--E-V----F-VY-------CFA--GE----------
--------FLSAK-------------------------------------S---------
K---------L------ISNA-----------------M--------Y-E--V----LW-
----------------Y------N------M----P-------------SC-D-------
-S-----R-I-I----------------LFMILR----CQ--K----RLT---I-T--A-
-G----RFI-D---L--TL-----E----------------GFTS--------I---VK-
ASV-SYISV---L-----N-----------A-M-Y-------------------------
-----------
>AceOr258
------------------------------------------------------------
-MK-------------------------------------RA------------------
------------------------------------------------------------
-------------------N---------------TI----------------S-F--SI
------------------------EI--GL-----R---------------------FIG
----------------------M----------W----------P---------------
-------DS------A--------------------------YPNF--------Y-----
------WFSY------------MT-----T---V---------------AI-VQ-Y----
--------Y--Q------Y------TYI-----FVHF--D-L-----N------------
---------D----------L---------WL----LM---------------------D
C-LS-L-----TL------GY-S----------------------L-A-------F-L--
----------KL----L----------V----------------L------------WW-
---------N---R----------R---V------FY-----Y------I----------
---L-K--A-----------I---------------DED-W------S----E-Y-----
----------V-------------I-----N-----D-----------S----Y-KS--T
------------------------------------MV---------S---------MA-
DL--------S--R------------------R------FA-------N-VS--------
----F------------S------------------------I-----Y-AF-S-A-F--
-F------------L-S-------------------------------------------
-I-G-E-H--------------------L------------------L------------
-----QSMD----------D------------QFG--N---------------SS-----
--------R--E--L--P----I-----------------------K-ME---F-----P
---------F------D------VS-----------KS----P----------------I
--------F-------ECF---------L-----------------IG-Q----------
---------FL------Y----D--------L-VIA-S-------VV-N----LI-----
N----A-L-L---V-----AL----------------------I---------L------
------H------V----S--------------G--------Q--ID-----I----M--
---Q---------Q--D---------L---------------F-----------------
---E------------IS------------------------------------------
------------------------------------------------------------
----------------N---------------K---------------------------
-------------------------------------------K----------------
------------------YD------------HS----------TFL-------------
--------P-------V------------------I-------K----------N----L
---------------------IC----K--------H-QK---------------II---
--------------T-------------------L--------S----------------
----ESI---E-----N----LYT---------YI--------A-------------L--
---M-----Q--VLWN--------T------------L--------VM---------C--
---C-TG----FV-----------------I------------I-I--------------
---VV-SS-G-----E----D-----------T-------------TN-LI-KS------
----------------------V----S-----Y----------Y-------FA-----I
---------------------ML--E-V----F-VY-------CFA--GE----------
--------FLSAK-------------------------------------S---------
K---------S------ISNS-----------------A--------Y-E--A----LW-
----------------Y------N------M----P-------------PS-D-------
-S-----R-I-I----------------LFMILR----CQ--K----RLT---I-T--A-
-G----RFM-D---L--TL-----E----------------GFTS--------I---VK-
ASV-SYISV---L-----N-----------A-M-Y-------------------------
-----------
>AceOr259
------------------------------------------------------------
-MK-------------------------------------RT------------------
------------------------------------------------------------
-------------------S---------------TI----------------S-R--LV
------------------------EF--GL-----R---------------------LIG
----------------------M----------W----------P---------------
-------DS------A--------------------------YPNL--------Y-----
------WSMY------------MT-----M---L---------------GL-YQ-Y----
--------F--Q------Y------SYI-----VTHF--D-T-----S------------
---------N----------L---------SI----LT---------------------D
C-LG-L-----AL------AN-T----------------------S-A-------F-L--
----------KL----F----------F----------------L------------RW-
---------N---R----------R---T------FY-----N------I----------
---V-A--A-----------V---------------KRD-W------N----D-R-----
----------V-------------------V-----S-----------D----S-YS--T
------------------------------------MM---------A---------IA-
NQ--------S--S------------------R------YS-------V-VL--------
----I------------G------------------------L-----H-FL-T-G-F--
-S------------L-S-------------------------------------------
-I-G-A-Y--------------------M------------------F------------
-----RTIN---------------------------------------------TDS---
---EAS-TR--E--F--P----V-----------------------K-MQ---F-----F
---------F------V------VS-----------ES----P----------------V
--------F-------ECI---------L-----------------FG-Q----------
---------IF------F----L--------M-LIA-P-------VV-G----MI-----
N----A-L-L---A-----TL----------------------I---------L------
------H------V----G--------------G--------Q--VD-----I----M--
---R---------Q--A---------I---------------M-----------------
---D------------VH------------------------------------------
------------------------------------------------------------
----------------T---------------N---------------------------
-------------------------------------------D----------------
------------------K-------------LG----------TSL-------------
--------I-------V------------------L-------R----------D----L
---------------------IH----R--------H-RK---------------II---
--------------T-------------------L--------S----------------
----NDI---E-----T----LFS---------FI--------A-------------L--
---L-----Q--LLWN--------T------------L--------II---------C--
---F-CG----FM-----------------I------------I-L--------------
---AV-SS-N-----K----G-----------I-------------MV-LI-KS------
----------------------M----F-----L----------Y-------TV-----K
---------------------TL--E-V----F-VF-------CYA--GE----------
--------FLSSK-------------------------------------S---------
K---------S------ISDA-----------------I--------Y-E--S----LW-
----------------Y------N------M----I-------------PS-D-------
-S-----R-I-L----------------LLIMVR----SQ--K----RLT---I-T--A-
-G----KIF-D---L--TL-----E----------------GFMS--------V---MK-
ASA-SYMSV---L-----H-----------A-M-Y-------------------------
-----------
>AceOr260
------------------------------------------------------------
--M-------------------------------------LR------------------
------------------------------------------------------------
-------------------S---------------TI----------------S-P--LL
------------------------KM--GL-----S---------------------LIG
----------------------I----------W----------P---------------
-------GA------S--------------------------YGML--------C-----
------WLFY------------MT-----T---L---------------VV-MQ-Y----
--------F--Q------Y------SYV-----YEHF--D-F-----N------------
---------N----------L---------TK----LM---------------------D
G-LG-L-----TL------DY-T----------------------L-T-------I-L--
----------KL----I----------S----------------F------------WF-
---------N---R----------R---I------FA-----D------I----------
---L-I--A-----------M---------------DDD-W------K----D-SG----
------------------------------T-----N-----------L----R-EC--V
------------------------------------MM---------N---------KA-
NL--------A--H------------------R------CS-------N-AM--------
----I------------S------------------------V-----N-AL-A-T-F--
-L------------Y-F-------------------------------------------
-I-E-S-Y--------------------V------------------H------------
-----EYTRS---------K-------N---G-----Q----------------------
-------FR--K--F--P----I-----------------------Q-IQ---F-----P
---------F------D------VY-----------KT----P----------------V
--------Y-------ELV---------G-----------------VG-L----------
---------FF------H----V--------L-KTA-I-------II-A----IL-----
N----A-L-I---L-----TL----------------------V---------L------
------H------V----S--------------G--------Q--ID-----I----M--
---C---------Q--E---------L---------------K-----------------
---A------------IP------------------------------------------
------------------------------------------------------------
----------------S---------------I---------------------------
------------------------------------------------------------
--------------------------------TK----------SS--------------
----------------S------------------T-------K----------S----L
---------------------VV----R--------H-QK---------------II---
--------------S-------------------L--------S----------------
----KNI---E-----S----FFS---------FV--------A-------------L--
---L-----Q--FVWN--------T------------F--------VI---------C--
---A-IG----FM-----------------V------------V-I----------SL--
---DM-NM-T-----S----K-----------F-------------EI-LV-QF------
----------------------I----I-----P----------Y-------FA-----V
---------------------TI--E-A----F-VF-------CFA--GE----------
--------YLSTK-------------------------------------S---------
K---------T------IGDA-----------------A--------Y-E--T----VW-
----------------Y------K------L----S-------------TS-E-------
-C-----R-I-L----------------LFVILR----SQ--K----RLT---I-T--A-
-G----KVM-D---L--TL-----E----------------GFTN--------V---MK-
ASV-SYISV---L-----Y-----------A-M-Y-------------------------
-----------
>AceOr261
------------------------------------------------------------
--M-------------------------------------LT------------------
------------------------------------------------------------
-------------------S---------------TV----------------S-P--LL
------------------------KL--GL-----C---------------------LIG
----------------------M----------W----------P---------------
-------DF------S--------------------------YRTF--------F-----
------WFFY------------MA-----T---L---------------VI-MQ-Y----
--------F--Q------Y------SYF-----FAQL--G-T-----N------------
---------D----------F---------SK----LM---------------------D
G-LS-I-----TL------DY-T----------------------L-T-------F-L--
----------KL----L----------S----------------L------------WH-
---------N---R----------R---I------FS-----D------I----------
---L-G--A-----------M---------------NDD-W------N----N-CS----
------------------------------T----------------------H-TC--M
------------------------------------MM---------N---------KA-
NL--------A--H------------------R------CS-------N-VM--------
----L------------I------------------------L-----N-SL-S-V-I--
-F------------Y-F-------------------------------------------
-V-G-N-Y--------------------M------------------N------------
-----HRTVS---------------------T-----D----------------------
-------FR--E--F--P----I-----------------------Q-IQ---F-----P
---------F------H------AT-----------DS----P----------------I
--------F-------EFI---------V-----------------LG-L----------
---------FL------H----V--------W-ETA-I-------VI-A----LL-----
N----S-L-I---L-----TL----------------------V---------L------
------H------V----S--------------G--------Q--ID-----I----M--
---C---------Q--R---------L---------------R-----------------
---E------------IS------------------------------------------
------------------------------------------------------------
----------------T---------------T---------------------------
------------------------------------------------------------
--------------------------------QK----------SHS-------------
--------S-------A------------------M-------K----------S----L
---------------------IE----M--------H-QR---------------II---
--------------S-------------------L--------S----------------
----KNI---D-----N----FFS---------FV--------A-------------L--
---I-----Q--FVWN--------T------------I--------VI---------C--
---S-IG----IM-----------------I------------M-I----------SL--
---ST-DV-E-----G----K-----------S-------------GL-LI-QS------
----------------------I----V-----P----------Y-------IA-----V
---------------------TL--E-A----F-VF-------CFA--GE----------
--------YLSTK-------------------------------------S---------
K---------S------ISDA-----------------A--------Y-E--T----LW-
----------------Y------D------L----S-------------IS-E-------
-C-----R-I-L----------------LLIIVR----SQ--K----RLT---I-T--A-
-G----KIM-D---L--TL-----E----------------GFTS--------V---MK-
ASA-SYMSV---L-----H-----------V-M-Y-------------------------
-----------
>AceOr262
------------------------------------------------------------
MRK-------------------------------------IM------------------
------------------------------------------------------------
-------------------S---------------TV----------------S-P--AV
------------------------KI--AL-----Q---------------------CLG
----------------------I----------W----------P---------------
-------DV------S--------------------------YSTI--------Y-----
------WLSF------------MS-----S---M---------------LI-VQ-Y----
--------F--Q------Y------SYI-----FDHL--S-T-----S------------
---------E----------L---------SN----LI---------------------D
G-LP-M-----TF------NY-S----------------------L-T-------L-F--
----------KL----S----------S----------------L------------WI-
---------N---R----------R---I------FY-----K------I----------
---L-A--T-----------M---------------DND-W------C----E-C-----
----------I-------------N-----I-----D-----------Q----H-LY--I
------------------------------------MT---------I---------KA-
NI--------S--H------------------F------IS-------N-AL--------
----L------------S------------------------F-----T-AI-V-G-V--
-L------------Y-L-------------------------------------------
-L-G-E-Y--------------------A------------------V------------
-----RFVFL---------I-------E---NY----N---------------DT-----
-------IK--Q--L--P----L-----------------------R-LQ---F-----P
---------F------E------TQ-----------QS----P----------------I
--------F-------EFL---------V-----------------VT-I----------
---------FL------Q----A--------M-IHV-C-------TV-A----IL-----
N----G-L-I---F-----SL----------------------V---------L------
------H------A----S--------------G--------Q--ID-----I----I--
---C---------Q--E---------F---------------K-----------------
---N------------IF------------------------------------------
------------------------------------------------------------
----------------K---------------N---------------------------
------------------------------------------------------------
------------------SL-----------LHE----------F---------------
----------------S------------------L-------S----------M----L
---------------------IE----K--------H-NK---------------II---
--------------S-------------------F--------S----------------
----EDI---K-----K----LFS---------FF--------A-------------L--
---M-----Q--IVLN--------T------------L--------TM---------C--
---C-LG----FF-----------------T------------I-I--------------
---CI-HN-E-----I----A-----------V-------------FL-LV-KA------
----------------------I----L-----S----------Y-------CV-----I
---------------------MS--E-A----F-VI-------CFA--GE----------
--------HLTLK-------------------------------------G---------
K---------L------IANA-----------------T--------Y-E--T----LW-
----------------Y------D------M----P-------------IN-T-------
-N-----R-I-I----------------IFIIMR----SQ--K----QLT---I-T--A-
-G----KMM-D---M--SF-----E----------------TFTN--------I---MK-
TTA-SYISV---L-----N-----------A-M-Y-------------------------
-----------
>AceOr264
------------------------------------------------------------
-MS-------------------------------------IT------------------
------------------------------------------------------------
-------------------S---------------TV----------------S-P--AL
------------------------RF--GL-----R---------------------FFG
----------------------F----------W----------P---------------
-------GV------S--------------------------YSTV--------Y-----
------WLSF------------MS-----S---M---------------LI-IQ-Y----
--------F--Q------Y------LYT-----FDHL--K-I-----S------------
---------E----------L---------SN----LA---------------------D
S-SL-F-----TL------DY-S----------------------L-T-------C-F--
----------KM----T----------G----------------L------------WI-
---------H---R----------R---V------LH-----K------I----------
---L-A--D-----------M---------------NND-W------R----E-C-----
----------T-------------N-----I-----E-----------Q----H-LH--M
------------------------------------MT---------I---------KA-
NT--------S--H------------------F------LF-------N-AL--------
----L------------S------------------------C-----N-MI-I-T-I--
-I------------Y-L-------------------------------------------
-L-G-D-Y--------------------V------------------I------------
-----CSIFL---------N-------E---NY----N---------------NT-----
-------VR--Q--L--P----I-----------------------K-IQ---F-----P
---------F------E------IQ-----------QS----P----------------K
--------F-------EFI---------A-----------------VI-I----------
---------FI------H----T--------L-LQV-W-------TN-T----IV-----
N----G-L-V---F-----TL----------------------A---------L------
------H------V----S--------------G--------Q--ID-----I----I--
---C---------Q--G---------F---------------K-----------------
---N------------IS------------------------------------------
------------------------------------------------------------
----------------E---------------N---------------------------
------------------------------------------------------------
------------------IL-----------SYG----------SST-------------
--------S-------S------------------L-------G----------M----L
---------------------IE----R--------H-KR---------------VI---
--------------S-------------------F--------S----------------
----ENM---E-----R----LFS---------FI--------A-------------L--
---M-----Q--VVWN--------T------------L--------VI---------C--
---C-LG----CL-----------------F------------I-I--------------
---SI-HN-E-----T----G-----------I-------------FA-LM-KT------
----------------------I----F-----A----------Y-------FA-----I
---------------------TM--E-P----F-II-------CFA--GE----------
--------YLTHK-------------------------------------S---------
K---------L------IASA-----------------T--------Y-E--M----LW-
----------------Y------D------M----P-------------SN-Y-------
-N-----K-I-I----------------VFIIMR----SQ--K----RLA---I-T--A-
-G----KMM-D---M--SF-----E----------------TFTN--------I---MK-
ASA-SYVSV---L-----I-----------A-V-Y-------------------------
-----------
>AceOr266
------------------------------------------------------------
-MT-------------------------------------IT------------------
------------------------------------------------------------
-------------------S---------------TI----------------S-P--AL
------------------------KF--GL-----C---------------------FFG
----------------------F----------W----------P---------------
-------SV------P--------------------------YATI--------Y-----
------CLGF------------MS-----S---M---------------LI-IQ-Y----
--------F--Q------Y------LYI-----FDHL--K-I-----S------------
---------E----------L---------SN----LI---------------------D
S-SI-I-----TL------DY-S----------------------L-T-------F-F--
----------KL----T----------G----------------L------------WA-
---------H---R----------R---V------LH-----K------I----------
---L-K--D-----------M---------------DNN-W------H----E-Y-----
----------I-------------N-----I-----D-----------Q----H-LY--T
------------------------------------MT---------T---------KA-
NI--------A--H------------------F------FS-------N-AL--------
----L------------S------------------------C-----N-AI-I-T-V--
-I------------Y-L-------------------------------------------
-L-G-D-Y--------------------V------------------I------------
-----RSVFL---------N-------E---NY----N---------------NT-----
-------VR--Q--L--P----I-----------------------K-IQ---F-----P
---------F------K------IQ-----------QS----P----------------V
--------F-------EFI---------A-----------------VI-I----------
---------FL------H----T--------I-LQV-W-------TN-T----IL-----
N----G-L-I---F-----SL----------------------A---------L------
------H------I----S--------------G--------Q--ID-----I----I--
---C---------E--E---------L---------------K-----------------
---N------------FS------------------------------------------
------------------------------------------------------------
----------------K---------------N---------------------------
------------------------------------------------------------
------------------NL-----------CYG--------------------------
--------S-------S------------------M-------G----------M----L
---------------------VE----K--------H-KR---------------VI---
--------------S-------------------F--------S----------------
----DNM---E-----Q----LFS---------FI--------A-------------L--
---M-----Q--VVWN--------T------------L--------VI---------C--
---C-LG----FA-----------------F------------I-M--------------
---SI-HN-K-----T----G-----------V-------------FA-LM-KA------
----------------------V----F-----A----------Y-------LA-----I
---------------------TL--E-A----F-II-------CFA--GE----------
--------YLSYK-------------------------------------G---------
K---------L------IASA-----------------T--------Y-G--T----MW-
----------------Y------N------M----P-------------SS-H-------
-S-----K-I-I----------------VFIIMR----SQ--K----RLA---I-T--A-
-G----KMM-N---M--SF-----E----------------TFTI--------I---MK-
ASA-SYISV---L-----I-----------A-M-Y-------------------------
-----------
>AceOr267
------------------------------------------------------------
--M-------------------------------------IT------------------
------------------------------------------------------------
-------------------S---------------SI----------------S-P--AL
------------------------KV--GL-----R---------------------FLG
----------------------M----------W----------P---------------
-------GD------S--------------------------YSTI--------H-----
------WLTF------------ML-----S---M---------------LI-IQ-Y----
--------F--Q------Y------LYI-----FGHL--K-M-----S------------
---------E----------L---------SN----LV---------------------D
G-LI-V-----AL------DY-S----------------------L-T-------L-F--
----------KL----T----------S----------------L------------WT-
---------H---R----------R---V------FH-----K------I----------
---L-A--A-----------M---------------DND-W------R----E-Y-----
----------I-------------N-----E-----D-----------K----H-LY--L
------------------------------------MT---------I---------KA-
NV--------A--R------------------F------TS-------N-IL--------
----L------------S------------------------V-----N-AI-V-A-V--
-L------------Y-L-------------------------------------------
-L-G-D-Y--------------------V------------------I------------
-----RFVFF---------T-------E---NQ----N---------------DT-----
-------LR--Q--L--P----I-----------------------K-IQ---F-----P
---------F------E------TQ-----------QS----P----------------T
--------F-------EFL---------V-----------------VT-L----------
---------FL------H----V--------A-IHA-C-------TI-A----IL-----
N----G-L-M---L-----TL----------------------V---------L------
------H------I----S--------------G--------Q--ID-----I----M--
---C---------H--K---------F---------------R-----------------
---N------------IS------------------------------------------
------------------------------------------------------------
----------------K---------------G---------------------------
------------------------------------------------------------
------------------SL-----------LHG----------SFE-------------
--------S-------F------------------F-------G----------L----L
---------------------IE----K--------H-NK---------------II---
--------------I-------------------F--------S----------------
----NNI---E-----T----LFS---------FI--------A-------------L--
---M-----Q--VIWN--------T------------L--------VI---------C--
---C-LG----FI-----------------I------------I-I--------------
---SI-YN-E-----T----G-----------I-------------FV-LV-KT------
----------------------V----S-----G----------Y-------FV-----I
---------------------MI--E-A----F-VI-------CFA--GE----------
--------YLSLK-------------------------------------G---------
K---------S------IANA-----------------I--------Y-E--S----MW-
----------------Y------D------M----P-------------SN-K-------
-N-----K-I-I----------------VFIIMR----SQ--K----RLA---I-T--A-
-G----KMM-D---M--SL-----E----------------TFTR--------I---MK-
ASA-SYVSV---L-----N-----------A-M-Y-------------------------
-----------
>AceOr268
------------------------------------------------------------
-MV-------------------------------------IT------------------
------------------------------------------------------------
-------------------S---------------TI----------------S-P--VL
------------------------KI--GL-----Q---------------------ILG
----------------------V----------W----------P---------------
-------RV------S--------------------------YSTI--------Q-----
------WLSF------------TL-----S---T---------------LI-IQ-Y----
--------F--Q------Y------LYI-----FEHL--K-I-----S------------
---------E----------L---------SN----LI---------------------D
G-LT-V-----TL------EY-S----------------------L-T-------L-F--
----------KL----I----------G----------------L------------WI-
---------H---R----------Q---V------LH-----Q------I----------
---L-V--A-----------M---------------DND-W------R----E-C-----
----------I-------------N-----M-----D-----------K----H-LY--M
------------------------------------MT---------I---------KA-
NI--------A--H------------------F------IS-------N-AL--------
----L------------S------------------------V-----N-AT-V-A-L--
-L------------Y-L-------------------------------------------
-L-G-D-Y--------------------V------------------I------------
-----RFVFL---------N-------E---DQ----N---------------HT-----
-------LR--Q--F--P----I-----------------------K-IQ---F-----P
---------F------E------TQ-----------QS----P----------------M
--------F-------EVL---------V-----------------VT-I----------
---------AL------H----V--------M-LHV-S-------IL-C----IL-----
N----G-L-V---L-----TL----------------------V---------L------
------H------V----S--------------G--------Q--ID-----I----M--
---C---------Y--E---------F---------------R-----------------
---K------------IS------------------------------------------
------------------------------------------------------------
----------------R---------------S---------------------------
------------------------------------------------------------
------------------TL-----------LHE----------SVV-------------
--------S-------L------------------F-------G----------I----L
---------------------IE----R--------H-NR---------------II---
--------------S-------------------F--------S----------------
----ENI---E-----K----LFS---------FI--------A-------------L--
---M-----Q--VVWN--------T------------L--------VI---------C--
---F-LG----FF-----------------I------------I-I--------------
---CI-HS-E-----T----G-----------V-------------FV-LI-KT------
----------------------I----L-----S----------Y-------FA-----I
---------------------MA--E-A----F-II-------CFA--GE----------
--------YLSFK-------------------------------------G---------
K---------L------IANA-----------------I--------Y-E--S----LW-
----------------Y------D------I----P-------------SR-Q-------
-S-----K-I-I----------------IFIIMR----SQ--K----RLA---I-T--A-
-G----KMM-D---M--SF-----D----------------TFTN--------I---MK-
ASV-SYISV---L-----N-----------V-M-Y-------------------------
-----------
>AceOr269
------------------------------------------------------------
-MV-------------------------------------VT------------------
------------------------------------------------------------
-------------------S---------------TV----------------S-P--VL
------------------------KI--GL-----Q---------------------LLG
----------------------V----------W----------P---------------
-------GV------S----------------------------IP--------Y-----
------WLIY------------IC-----S---I---------------LI-VQ-Y----
--------F--Q------Y------RYV-----YEHF--K-I-----S------------
---------E----------L---------SN----LV---------------------D
S-LP-A-----SL------DY-S----------------------L-T-------I-F--
----------KV----V----------I----------------L------------WI-
---------H---R----------R---V------VY-----Q------L----------
---L-A--A-----------M---------------DND-W------H----E-C-----
----------V-------------D-----I-----D-----------Q----H-LY--V
------------------------------------MI---------I---------KA-
NT--------S--H------------------F------YA-------N-IM--------
----I------------S------------------------I-----Y-II-V-G-V--
-F------------Y-L-------------------------------------------
-L-S-G-Y--------------------I------------------V------------
-----HFVYE---------I-------E---DY----N---------------NT-----
-------LR--E--F--P----I-----------------------K-VH---F-----P
---------F------E------NQ-----------QS----P----------------I
--------F-------ELL---------A-----------------LT-L----------
---------FL------H----V--------L-LNT-S-------TV-S----IV-----
N----A-L-I---S-----TL----------------------V---------L------
------H------V----S--------------G--------Q--ID-----I----L--
---C---------Q--E---------F---------------K-----------------
---T------------IS------------------------------------------
------------------------------------------------------------
----------------A---------------K---------------------------
------------------------------------------------------------
------------------VL-----------PDK----------TST-------------
--------S-------T------------------L-------G----------I----L
---------------------IE----R--------H-NR---------------IF---
--------------W-------------------F--------S----------------
----DNI---E-----T----LFS---------FI--------A-------------L--
---M-----Q--VIWN--------T------------L--------VI---------C--
---S-LG----FI-----------------I------------I-I--------------
---SF-YI-E-----T----S-----------V-------------TT-IL-KS------
----------------------I----F-----A----------Y-------LA-----V
---------------------IL--E-V----F-IL-------CFA--GE----------
--------YLNLK-------------------------------------S---------
K---------S------IADA-----------------A--------Y-E--S----FW-
----------------Y------D------L----P-------------LN-Q-------
-R-----K-I-L----------------MFIIMR----SQ--K----QLM---I-T--A-
-G----KIT-S---L--SL-----T----------------TFTS--------I---IK-
ASA-SYVSV---L-----H-----------A-M-Y-------------------------
-----------
>AceOr271
------------------------------------------------------------
-MT-------------------------------------IT------------------
------------------------------------------------------------
-------------------S---------------TI----------------S-P--VL
------------------------KI--GL-----Q---------------------LLG
----------------------V----------W----------P---------------
-------GM------S----------------------------IS--------Y-----
------WLIN------------IF-----S---I---------------LI-LQ-Y----
--------Y--Q------Y------RYV-----LEHF--K-I-----S------------
---------Q----------L---------SD----LV---------------------D
S-LS-A-----AL------SF-S----------------------L-I-------I-F--
----------KV----T----------S----------------I------------WI-
---------H---R----------G---I------LH-----Q------L----------
---L-A--A-----------M---------------DND-W------H----E-C-----
----------V-------------D-----T-----D-----------Q----H-LY--V
------------------------------------MT---------I---------KA-
NI--------S--H------------------F------YS-------N-VM--------
----I------------S------------------------I-----N-IL-A-A-V--
-S------------Y-F-------------------------------------------
-F-G-G-Y--------------------A------------------I------------
-----RFI-Q---------S-------G---DY----N---------------NT-----
-------LR--Q--F--P----I-----------------------K-IQ---F-----P
---------L------K------AQ-----------QW----P----------------I
--------F-------ELL---------A-----------------VT-Q----------
---------FL------L----M--------L-FNS-Y-------ML-S----VI-----
N----A-L-I---S-----TL----------------------V---------L------
------H------V----S--------------G--------Q--ID-----I----L--
---C---------Q--E---------F---------------K-----------------
---T------------IS------------------------------------------
------------------------------------------------------------
----------------V---------------K---------------------------
------------------------------------------------------------
------------------TL-----------PYK----------TST-------------
--------S-------M------------------L-------G----------I----L
---------------------IE----R--------H-NK---------------IF---
--------------W-------------------F--------S----------------
----DNI---E-----N----LFS---------FI--------A-------------L--
---M-----Q--VIWN--------T------------L--------VI---------C--
---G-LI----FI-----------------I------------I-I--------------
---SF-HI-E-----T----G-----------V-------------SV-II-KS------
----------------------V----F-----S----------Y-------LA-----V
---------------------IA--E-I----F-IL-------CFA--GE----------
--------YLNLK-------------------------------------S---------
K---------S------IADA-----------------A--------Y-E--S----FW-
----------------Y------D------L----S-------------SN-N-------
-K-----K-I-I----------------SFIILR----SQ--K----QLV---I-M--A-
-G----KIT-N---L--SL-----E----------------TFTS--------I---IK-
ASA-SYVSV---L-----Y-----------A-M-Y-------------------------
-----------
>AceOr272
------------------------------------------------------------
-MT-------------------------------------VT------------------
------------------------------------------------------------
-------------------S---------------TV----------------S-P--VL
------------------------KI--GL-----Q---------------------VFG
----------------------V----------W----------P---------------
-------SE------S--------------------------RSIP--------Y-----
------WLIY------------IF-----S---I---------------LI-VQ-Y----
--------F--Q------Y------RYV-----FEHF--K-I-----S------------
---------E----------L---------SN----LV---------------------D
S-LP-A-----AL------DY-S----------------------L-T-------I-F--
----------KV----T----------S----------------L------------WI-
---------H---R----------R---D------IH-----Q------L----------
---L-I--A-----------M---------------DKD-W------R----E-C-----
----------V-------------N-----I-----D-----------H----H-LY--V
------------------------------------MT---------I---------KA-
NT--------S--H------------------F------CS-------N-IM--------
----F------------S------------------------I-----N-TI-A-S-V--
-S------------Y-L-------------------------------------------
-L-S-G-Y--------------------A------------------I------------
-----RFVYL---------S-------K---DYN---N---------------DT-----
-------LR--Q--L--P----I-----------------------K-VQ---F-----P
---------F------E------IQ-----------QS----P----------------I
--------F-------ELL---------A-----------------VI-L----------
---------FL------H----V--------M-LNS-C-------TL-S----IL-----
N----A-L-I---S-----TL----------------------V---------F------
------H------V----S--------------G--------Q--ID-----I----L--
---C---------Q--E---------F---------------K-----------------
---N------------LS------------------------------------------
------------------------------------------------------------
----------------A---------------K---------------------------
------------------------------------------------------------
------------------FL-----------PDK----------TST-------------
--------S-------T------------------L-------T----------I----L
---------------------IE----R--------H-NR---------------IF---
--------------L-------------------F--------S----------------
----DKI---E-----E----LFS---------FI--------A-------------L--
---M-----Q--VIWN--------T------------F--------II---------C--
---S-LG----FI-----------------I------------I-I--------------
---SL-YV-E-----T----G-----------V-------------IT-II-KT------
----------------------I----F-----T----------Y-------LA-----V
---------------------IV--E-V----F-IL-------CFA--GE----------
--------YLNLK-------------------------------------S---------
N---------I------IANA-----------------A--------Y-E--S----LW-
----------------Y------D------L----L-------------SN-Q-------
-K-----K-T-I----------------IFIIMR----SQ--K----QIM---I-T--A-
-G----KIT-S---L--SL-----E----------------TFTS--------I---LK-
ASA-SYVSV---L-----H-----------A-M-Y-------------------------
-----------
>AceOr273
------------------------------------------------------------
-MI-------------------------------------VR------------------
------------------------------------------------------------
-------------------S---------------TV----------------S-P--LL
------------------------KI--GL-----Q---------------------LLG
----------------------V----------W----------P---------------
-------DV------S--------------------------YCIP--------Y-----
------WLIY------------VF-----S---I---------------LI-IQ-Y----
--------F--Q------Y------QYV-----FEHF--K-I-----S------------
---------E----------L---------SN----LV---------------------D
N-LP-A-----AL------DY-S----------------------L-T-------M-I--
----------KV----I----------T----------------L------------WI-
---------H---R----------R---V------IH-----Q------L----------
---L-T--T-----------M---------------DKD-W------R----E-C-----
----------I-------------N-----I-----N-----------Q----H-LY--V
------------------------------------MT---------I---------KA-
NK--------S--H------------------F------YS-------N-IM--------
----F------------S------------------------I-----N-TI-A-T-V--
-L------------Y-F-------------------------------------------
-L-SYG-Y--------------------A------------------V------------
-----RFV-S---------S-------R---DY----N---------------DT-----
-------LR--E--L--P----I-----------------------R-IK---F-----P
---------F------E------TP-----------HS----P----------------I
--------F-------ELL---------V-----------------VI-Q----------
---------FV------H----V--------M-LIG-W-------TL-F----TI-----
N----A-L-I---S-----AL----------------------V---------F------
------H------V----S--------------G--------Q--ID-----I----L--
---C---------Q--E---------F---------------K-----------------
---N------------IS------------------------------------------
------------------------------------------------------------
----------------I---------------K---------------------------
------------------------------------------------------------
------------------VL-----------PHK----------TST-------------
--------S-------A------------------L-------A----------I----L
---------------------IE----R--------H-NR---------------IF---
--------------L-------------------F--------C----------------
----DKI---E-----K----LFS---------FI--------A-------------L--
---M-----Q--VVWN--------T------------F--------II---------C--
---S-LG----FI-----------------I------------I-I--------------
---SF-YI-E-----T----G-----------G-------------IT-IV-KI------
----------------------I----F-----T----------Y-------LA-----I
---------------------IM--E-V----F-VL-------CFA--GE----------
--------YLNFK-------------------------------------S---------
K---------S------IANA-----------------V--------Y-E--S----LW-
----------------Y------D------L----L-------------TN-Q-------
-K-----R-T-L----------------TFIIMR----SQ--K----QVI---I-T--A-
-G----RIT-S---L--SL-----E----------------TFTS--------I---LK-
ASA-SYVSV---L-----H-----------A-M-Y-------------------------
-----------
>AceOr275
------------------------------------------------------------
-MI-------------------------------------IR------------------
------------------------------------------------------------
-------------------S---------------TV----------------S-P--ML
------------------------KI--GF-----Q---------------------LFG
----------------------I----------W----------P---------------
-------GV------S--------------------------YSTI--------H-----
------SMSI------------IS-----S---I---------------LI-IQ-Y----
--------F--Q------Y------LYI-----FKHF--K-I-----S------------
---------E----------I---------SN----LN---------------------D
S-LN-V-----TF------TY-G----------------------L-T-------I-F--
----------KL----I----------Y----------------L------------WI-
---------R---R----------Q---V------FH-----Q------I----------
---L-I--A-----------M---------------DND-W------R----E-C-----
----------I-------------N-----M-----D-----------E----H-LY--I
------------------------------------MT---------I---------KA-
NL--------A--H------------------F------IS-------N-SI--------
----L------------S------------------------V-----S-TI-I-A-I--
-P------------F-F-------------------------------------------
-L-G-E-Y--------------------I------------------V------------
-----HSVFL---------T-------E---DQ----N---------------DT-----
-------LR--P--L--P----M-----------------------K-IQ---L-----P
---------F------D------TQ-----------QS----P----------------I
--------F-------EIV---------Y-----------------VT-L----------
---------FL------H---SI--------I-IFV-Y-------MV-C----IV-----
N----G-L-I---S-----TL----------------------V---------L------
------H------I----S--------------G--------Q--ID-----I----L--
---C---------H--E---------F---------------K-----------------
---N------------IS------------------------------------------
------------------------------------------------------------
----------------K---------------S---------------------------
------------------------------------------------------------
------------------IS-----------LHG----------STV-------------
--------S-------L------------------F-------R----------M----L
---------------------IE----R--------H-NR---------------II---
--------------S-------------------F--------S----------------
----KNI---E-----K----LIS---------FI--------A-------------L--
---M-----Q--VVLD--------T------------L--------II---------C--
---G-LG----FF-----------------A------------I-I--------------
---GI-HN-E-----M----G-----------V-------------FV-VT-KT------
----------------------I----F-----A----------I-------AL-----I
---------------------LA--E-V----F-II-------CFT--GE----------
--------HLNYK-------------------------------------S---------
K---------S------IINA-----------------A--------Y-E--L----PW-
----------------Y------D------I----S-------------LH-Q-------
-S-----K-M-L----------------ILIIMR----SQ--K----QLT---I-S--A-
-G----KMM-D---M--SF-----E----------------TYTN--------I---IK-
TSV-SYISV---M-----N-----------A-L-Y-------------------------
-----------
>AceOr276
------------------------------------------------------------
-MV-------------------------------------AK------------------
------------------------------------------------------------
-------------------S---------------TV----------------S-P--AL
------------------------KF--SL-----R---------------------LLG
----------------------V----------W----------P---------------
-------EV------S--------------------------YSIF--------Y-----
------WLIF------------MS-----S---I---------------LI-IQ-Y----
--------F--Q------Y------LYI-----LDHF--K-I-----S------------
---------E----------F---------SN----LI---------------------D
G-LS-L-----TL------DY-S----------------------L-T-------F-V--
----------KL----A----------S----------------L------------WI-
---------H---R----------R---V------FH-----K------I----------
---L-A--V-----------M---------------DND-W------R----E-C-----
----------I-------------N-----I-----D-----------E----H-LN--M
------------------------------------MI---------I---------KA-
TV--------S--H------------------F------YS-------N-AM--------
----L------------S------------------------F-----N-GV-A-A-V--
-L------------Y-V-------------------------------------------
-L-G-D-Y--------------------A------------------I------------
-----RFVYI---------S-------K---DY----N---------------DT-----
-------LR--Q--L--P----I-----------------------K-VL---L-----P
---------F------E------TE-----------QS----P----------------I
--------F-------ELL---------V-----------------AI-M----------
---------FL------H----I--------I-LVS-L-------LV-A----VL-----
N----G-L-I---F-----TL----------------------V---------L------
------H------V----S--------------G--------Q--ID-----I----I--
---C---------Q--E---------F---------------K-----------------
---N------------IS------------------------------------------
------------------------------------------------------------
----------------E---------------N---------------------------
------------------------------------------------------------
------------------AF-----------PYQ----------SSA-------------
--------F-------T------------------L-------K----------V----L
---------------------IK----R--------H-NK---------------VY---
--------------A-------------------F--------S----------------
----ENI---E-----E----LFS---------FI--------A-------------L--
---M-----Q--VVCK--------T------------L--------VI---------C--
---C-LG----FV-----------------I------------I-I--------------
---SV-HN-E-----I----D-----------F-------------YL-FV-KA------
----------------------A----V-----A----------Y-------IA-----V
---------------------MI--E-I----F-II-------CFA--GE----------
--------YLSLK-------------------------------------S---------
I---------S------VADA-----------------A--------Y-K--S----LW-
----------------Y------D------M----P-------------IN-Q-------
-T-----K-I-I----------------SFVIMK----SQ--K----RLS---I-T--A-
-G----KMM-D---M--SF-----E----------------ALTN--------I---MR-
ASA-SYVSV---L-----Y-----------A-M-Y-------------------------
-----------
>AceOr277
------------------------------------------------------------
--M-------------------------------------RA------------------
------------------------------------------------------------
-------------------T---------------SI----------------S-T--SV
------------------------EI--GL-----R---------------------FVG
----------------------I----------W----------P---------------
-------GL------Q--------------------------YGTI--------T-----
------WFTY------------MM-----S---L---------------VF-AL-Y----
--------F--Q------Y------VYI-----FDHF--D-V-----N------------
---------N----------I---------SN----LV---------------------D
A-LS-I-----TL------AY-S----------------------L-S-------F-L--
----------KL----I----------S----------------L------------WL-
---------N---R----------R---I------FY-----D------I----------
---V-L--T-----------M---------------EED-W------T----N-V-----
----------N-------------I-----Y-----D-----------K----S-VSC-I
------------------------------------MA---------S---------NA-
NL--------S--R------------------Y------CS-------N-VL--------
----I------------S------------------------I-----N-AA-A-A-I--
-C------------Y-S-------------------------------------------
-V-T-N-F--------------------L------------------R------------
-----LSTDF---------K-------E---N----LN---------------IS-----
-------SR--V--L--P----V-----------------------K-MK---F-----P
---------F------K------VD-----------VS----P----------------L
--------F-------ELL---------A-----------------VG-Q----------
---------IL------H----V--------V-SIA-T-------LV-G----MM-----
N----C-L-I---I-----TL----------------------V---------L------
------H------V----S--------------G--------Q--ID-----I----L--
---R---------R--E---------L---------------L-----------------
---T------------IC------------------------------------------
------------------------------------------------------------
----------------G---------------N---------------------------
-------------------------------------------G----------------
------------------IS-----------QRD----------SIV-------------
--------T-------S------------------V-------R----------L----V
---------------------II----R--------H-QK---------------II---
--------------T-------------------L--------S----------------
----ENI---E-----E----LYS---------DI--------A-------------L--
---M-----Q--FLSN--------T------------V--------VI---------C--
---C-IG----FT-----------------I------------I-A--------------
---SL-VR-D-----G----A-----------I-------------VV-IL-KS------
----------------------A----I-----F----------Y-------VA-----V
---------------------TL--E-A----F-IF-------CFA--GE----------
--------YLSAK-------------------------------------S---------
K---------S------VGDA-----------------A--------Y-E--A----LW-
----------------Y------N------M----T-------------PA-E-------
-C-----R-I-L----------------LFVILR----SQ--K----RLT---I-T--A-
-G----NVM-D---L--SL-----E----------------GFTS--------V---MK-
ASA-SYMSV---L-----H-----------A-M-Y-------------------------
-----------
>AceOr279
------------------------------------------------------------
-MENEID---------------------------------ST------------------
------------------------------------------------------------
-------------------N---------------IV----------------C-W--SV
------------------------QY--GL-----R---------------------MIG
----------------------V----------W----------P---------------
-------GT------S--------------------------GAIL--------L-----
------KVLS------------IS-----S---M---------------IV-FQ-I----
--------F--Q------Y------QHV-----IVHF--E-E-----E------------
---------D----------L---------MI----LM---------------------D
A-LS-V-----TF------AY-T----------------------L-L-------L-I--
----------KM----L----------I----------------F------------AF-
---------N---S----------R---L------LN-----E------I----------
---I-T--C-----------M---------------IKD-W------K----E-CD----
----------I-------------S-----D-----K-----------Y----T------
------------------------------------MT---------R---------IA-
YV--------S--R------------------W------VS-------N-II--------
----I------------C------------------------S-----H-MT-S-V-F--
-L------------Y-A-------------------------------------------
-I-G-T-I--------------------MK-----------------I------------
-----KNENQ---------T-------D--------------------------------
-------VR--E--L--I----I-----------------------K-ME---I-----P
---------F------K------IE-----------ST----S----------------V
--------H-------VAV---------L-----------------VS-Q----------
---------FI------H----Q--------T-SAA-G-------MV-G----VI-----
N----S-L-L---I-----IL----------------------V---------L------
------H------V----C--------------G--------Q--ID-----I----M--
---R---------Q--K---------L---------------S-----------------
---E------------IT---------------------------QKN------------
--------------------IER-KN----------------------------------
---------------IE---------------Q---------------------------
-------------------------------------------D----------------
--------------------------------------------VNE-------------
--------N-------I------------------V-------K----------D----L
---------------------IV----R--------H-QQ---------------II---
--------------T-------------------F--------S----------------
----KNI---E-----N----LYS---------NI--------A-------------L--
---I-----Q--FVSN--------T------------L--------VI---------C--
---C-LG----FL-----------------I------------V-I--------------
---SI-GT-P-----G----G-----------S-------------MM-LV-KS------
----------------------V----F-----F----------Y-------FV-----M
---------------------SL--E-A----F-VY-------CFV--GQ----------
--------HLSTK-------------------------------------S---------
E---------M------IGDS-----------------V--------Y-E--S----FW-
----------------Y------E------L----S-------------PS-Q-------
-N-----R-D-I----------------YIMIIR----SQ--Q----NLT---L-T--I-
-G----KVM-E---L--SL-----R----------------QFAN--------I---LK-
ASA-SYVSV---L-----H-----------A-M-Y-------------------------
-----------
>AceOr280
------------------------------------------------------------
-MNNGTE---------------------------------LE------------------
------------------------------------------------------------
-------------------N---------------IV----------------C-R--PI
------------------------KF--GL-----R---------------------LIG
----------------------V----------W----------P---------------
-------GT------S--------------------------YAIL--------R-----
------RVFC------------IS-----S---M---------------AM-FQ-I----
--------F--Q------Y------WYV-----ILRF--G-E-----E------------
---------D----------L---------LF----LM---------------------D
V-LS-A-----TM------AY-S----------------------L-L-------L-I--
----------KL----I----------I----------------F------------TF-
---------N---A----------R---L------LN-----K------I----------
---I-A--H-----------T---------------VVD-W------K----E-RD----
----------V-------------Y-----D-----E-----------Y----T------
------------------------------------MT---------R---------MA-
YI--------S--R------------------R------FS-------N-FI--------
----I------------A------------------------L-----Y-AL-S-V-F--
-L------------Y-A-------------------------------------------
-T-G-T-L--------------------LR-----------------F------------
-----KSNNQ---------T-------D--------------------------------
-------TR--E--L--L----L-----------------------K-ME---L-----P
---------F------E------IK-----------ST----S----------------V
--------H-------IAV---------F-----------------VT-Q----------
---------YV------H----Q--------T-SAA-S-------MV-G----VM-----
N----S-L-L---I-----TL----------------------V---------L------
------H------V----C--------------G--------Q--ID-----I----L--
---R---------Q--K---------L---------------C-----------------
---K------------IT------------------------------------------
----------------------Q-KD----------------------------------
---------------IK---------------R---------------------------
-------------------------------------------G----------------
--------------------------------------------IND-------------
--------R-------I------------------M-------K----------M----L
---------------------II----R--------H-QK---------------II---
--------------S-------------------F--------S----------------
----KNI---E-----D----FFS---------NF--------A-------------L--
---I-----Q--FVSN--------T------------M--------VI---------C--
---S-LG----FL-----------------I------------V-I--------------
---SV-GV-S-----D----G-----------M-------------PM-LI-KS------
----------------------V----F-----F----------Y-------IV-----I
---------------------SM--E-A----F-IF-------CFL--GE----------
--------HLSTK-------------------------------------S---------
Q---------E------IGDA-----------------V--------Y-E--L----LW-
----------------Y------E------L----N-------------PN-Q-------
-N-----R-D-I----------------LILMIR----SQ--K----HLT---L-T--I-
-G----KVM-D---L--SL-----K----------------QFAS--------M---VK-
ASA-SYVSV---L-----Y-----------A-M-Y-------------------------
-----------
>AceOr282
------------------------------------------------------------
-MVF--------------------------------------------------------
----------------AGS------------------------R-Y--------------
-------------------Y---------------KI----------------N-RI-L-
-----------------------------L-----M---------------------CIG
----------------------L----------W----------P-----------YY--
------TQR------A-K---------YA-------------YCIF--------------
------LFL-------------LL---------L-S-------------NI----F----
--------C--Q------L---SS-FIT----K-E-Y----------S------------
----V----D----------L---------------LL---------------------N
I-LP-C-----IT------PT-I----------------------Y-F-------T-F--
----------KY---------------L----------------IML----------IN-
---------G---N----------K----------V------K-----EL----------
---M-E--Q-----------M---------------RYD-W------NS-----------
----------L---K---------K-K---E-----E-----------F----K-----I
------------------------------------IQ---------N---------RT-
NI--------G--R------------------F------CT---------IIM-------
----L-------------------------------------I-----WTYT-I-L-F--
-L------------F-I----LMF-FS----------------P---------------N
IL-N-V-V--------------------M----------------P-L------------
--------NK---------S-------R-------------------------KS-----
--------RQ----L--P----D-----------SM----------E------F------
---------F--I---D------KE-----------K-----------------------
--------Y--------I----------K---------LL------TS-YF---------
---------FL------I----L--------I-IFI-T-------II-V----TI-----
E----T-F-L---Q-----MC----------------------V---------Q------
------H------T----C--------------A--------M--FQ-----I----T--
---S---------Y--R---------I---------------E-----------------
---CI-----------L----------------------------N--------------
---------------------RS-----------------Q--------------M----
----------------K---------------------------------------SLV-
------------------------S----------------QEKFN--------------
---------------------------------N---------------------H----
--------K-------N------------------I---V--------------E----A
---------------------VN----S--------H-RNA--------------I----
--------------K-------------------F--------I----------------
----DSV---K-----S----TFSVA-------HI--------F-------------A--
---SSLG-----VI-LL-------S------------I--------NL------------
-----------YL-----------------LCEY---------I----------------
---MV--E-------D----------------I--Y-----GM------ST---------
---------------------SF----L-----Y----------I-------VT-----H
---------------------FC--Y-M----F-FL-------NYI--GQ----------
--------QVIDY-------------------------------------S---------
N---------N------IFKK-----------------T--------Y-N--S----RW-
----------------Y------A------A----P-------------LN-T-------
-Q-----K-C-L----------------IIITYR----SM--K----TYT---L-T--I-
CL----GLFV----P--SL-----E----------------GFAT--------L---IS-
RSL-SYFTV---L-----Y-----------S-S-R-------------------------
-----------
>AceOr283
------------------------------------------------------MTLALR
WQDC--------------------------------P-----------------------
----------------VN-------------------------D-Y--------------
-------------------Y---------------TI----------------N-RS-L-
-----------------------------L-----L---------------------CIG
----------------------L----------W----------P-----------Y---
-------QK------S-T---------FR------YI-----AITF--------------
------TTI-------------ML---------V-S-------------FV----A----
--------F--Q------L---MT-FI-----T-E-Y----------N------------
----V----D----------I---------------LL---------------------H
V-LA-Y-----SI------PW-L----------------------G-Y-------M-L--
----------KY---SI----------V----------------C------------LN-
---------I---KR--------VK----------M------R-----DL----------
---M-K--R-----------I---------------LCD-W------NE-----------
----------L---N---------N-L---Q-----E-----------I----E-----I
------------------------------------IK---------K---------YA-
EI--------G--R------------------F------IT---------LI--------
----A------------T------------------------L-----FIYV-S-F-F--
-C------------I-I----LVQ------------------LS---------------N
FFFN-T-T--------------------S----------------D-K------------
--------NE---------S-------H--------------------------L-----
--------RQ----L--P----I-----------LV----------E------C------
---------F--I---D------QQ-----------K-----------------------
--------Y--------F----------F---------LI------LF-LI---------
---------YF------V----A--------I-CGL-T-------MV-V----AT-----
E----T-I-N---M-----SY----------------------V---------H------
------H------A----C--------------G--------L--FE-----I----A--
---S---------C--R---------I---------------E-----------------
---QT-----------L----------------------------F--------------
---------------------KN-----------------T--------------IQNA-
--------------IHI----------------------------------------PF-
-----------------------------------------SSE-Q--------------
---------------------------------SSI---------M---------C----
--------Q-------G------------------V---I--------------N----G
---------------------FN----M--------Y-KKA--------------I----
--------------E-------------------F--------I----------------
----EML---K-----R----NYIWE-------YS--------L-------------L--
---LPLG-----VL-SL-------S------------I--------NL------------
-----------YR-----------------L-----SQL----I-T--------------
----S--K-------K----------------Y--Y-----EM------IV-S-------
----------------------F----L-----F----------V-------SG-----H
---------------------FW--H-M----F-FC-------NYL--GQ----------
--------KVIDH-------------------------------------S---------
S---------D------VFHR-----------------V--------Y-N--V----QW-
----------------Y------V------A----P-------------LR-T-------
-Q-----K-L-L----------------LLMMQR----SM--R----HCT---I-V--I-
-N----GLFI----P--SF-----E----------------GFAT--------L---AS-
MSI-SYFAV---IF----F-----------S-V-L-----I--ICIN-------------
-----------
>AceOr284
------------------------------------------------------MTLALR
WQDC--------------------------------P-----------------------
----------------VN-------------------------D-Y--------------
-------------------Y---------------TI----------------N-RS-L-
-----------------------------L-----L---------------------CIG
----------------------L----------W----------P-----------Y---
-------QK------S-A---------FR------YI-----AIAF--------------
------TMI-------------ML---------V-S-------------FV----A----
--------F--Q------L---MT-FI-----T-E-Y----------N------------
----V----D----------I---------------LL---------------------H
V-LA-Y-----SI------PW-L----------------------G-Y-------T-A--
----------KY---SV----------V----------------C------------LN-
---------I---NR--------VK----------T------R-----DL----------
---M-K--R-----------I---------------LCD-W------NE-----------
----------L---N---------N-L---Q-----E-----------I----E-----I
------------------------------------IK---------K---------YA-
EI--------G--R------------------F------IT---------LI--------
----A------------T------------------------L-----VVYV-S-C-F--
-C------------V-I----LIQ-F----------------LS---------------N
FFFN-T-T--------------------S----------------N-K------------
--------NE---------S-------R--------------------------P-----
--------RQ----L--P----I-----------LV----------E------C------
---------F--I---D------QQ-----------K-----------------------
--------Y--------F----------F---------LI------LI-LI---------
---------CF------A----G--------L-CSF-T-------ML-V----AT-----
E----T-V-N---M-----SY----------------------V---------H------
------H------A----Y--------------G--------L--FE-----I----A--
---S---------Y--R---------I---------------E-----------------
---QT-----------L----------------------------F--------------
---------------------KN-----------------T--------------IQG--
----------------I----------------------------------------AS-
-----------------------------------------SSE-H--------------
---------------------------------SSI---------I---------C----
--------Q-------G------------------E---I--------------N----G
---------------------FN----M--------Y-RKA--------------T----
--------------E-------------------F--------I----------------
----EML---K-----N----NYIWE-------YS--------L-------------L--
---LPLG-----VL-SL-------S------------I--------NL------------
-----------YR-----------------L-----SQL----I-T--------------
----F--K-------K----------------Y--Y-----EM------IV-S-------
----------------------F----L-----F----------V-------FG-----H
---------------------FG--N-M----F-FY-------NYL--GQ----------
--------KVIDQ-------------------------------------S---------
S---------D------VFHR-----------------I--------Y-N--V----QW-
----------------Y------L------A----P-------------LR-T-------
-Q-----K-L-L----------------LLMMQR----SM--R----HCT---I-V--I-
-N----GLFI----P--SF-----E----------------GFAT--------E---VS-
TSI-SYFVV---I-----F-----------S-L-F-------------------------
-----------
>AceOr285
------------------------------------------------------MTLALR
WQDC--------------------------------P-----------------------
----------------VN-------------------------D-Y--------------
-------------------Y---------------TI----------------N-RS-L-
-----------------------------L-----L---------------------CVG
----------------------L----------W----------S-----------Y---
-------QK------S-T---------FR------YV-----AIAF--------------
------TMI-------------ML---------V-S-------------FV----I----
--------F--Q------L---TT-FIT----T-E-Y----------N------------
----V----H----------I---------------LL---------------------H
V-LA-Y-----SI------PW-L----------------------G-Y-------M-S--
----------KY---SI----------V----------------C------------LN-
---------I---RW--------VK----------M------R-----DL----------
---M-K--R-----------I---------------LCD-W------NE-----------
----------L---N---------N-L---Q-----E-----------I----K-----I
------------------------------------IK---------K---------YA-
DI--------G--R------------------F------IT---------LI--------
----A------------T------------------------L-----FVYI-S-I-F--
-C------------I-I----LVQ-F----------------LS---------------N
FFFN-T-T--------------------S----------------D-K------------
--------NE---------S-------H--------------------------L-----
--------QQ----L--P----I-----------LV----------E------C------
---------F--I---D------QQ-----------K-----------------------
--------Y--------F----------L---------LI------LI-LL---------
---------CF------I----V--------I-CSL-T-------MV-I----AT-----
E----T-V-N---M-----SY----------------------V---------H------
------H------A----C--------------G--------L--FE-----I----A--
---S---------Y--R---------I---------------E-----------------
---QT-----------L----------------------------L--------------
---------------------KN-----------------M--------------IQDA-
--------------I-L----------------------------------------AS-
-----------------------------------------SSE-Q--------------
---------------------------------SSI---------M---------C----
--------Q-------G------------------I---I--------------N----G
---------------------FN----M--------Y-RRA--------------I----
--------------E-------------------F--------I----------------
----EML---K-----R----NFI-Q-------YS--------L-------------L--
---LPLG-----VL-SL-------S------------I--------NL------------
-----------YR-----------------F-----SQL----I-T--------------
----S--K-------K----------------Y--Y-----EM------IV-S-------
----------------------F----V-----F----------I-------SG-----H
---------------------FW--Y-M----F-FC-------NYV--GQ----------
--------KIMDH-------------------------------------S---------
S---------D------VFHR-----------------I--------Y-N--V----QW-
----------------Y------V------A----P-------------LR-T-------
-Q-----K-L-L----------------LLMMQR----SM--R----HCT---I-V--I-
-N----GLFI----P--SF-----E----------------GFAT--------L---VS-
MSF-SYFAV---I-----F-----------S-L-Y-------------------------
-----------
>AceOr287
------------------------------------------------------MTLALR
WQNC--------------------------------P-----------------------
----------------VN-------------------------S-Y--------------
-------------------Y---------------TI----------------N-RS-L-
-----------------------------L-----L---------------------CIG
----------------------L----------W----------P-----------C---
-------QK------S-I---------FS------YI-----TIMF--------------
------TTI-------------ML---------V-S-------------SV----I----
--------L--Q------L---MT-FIT----T-E-Y----------N------------
----V----N----------I---------------FL---------------------Q
V-LA-Y-----SV------PW-L----------------------G-H-------T-L--
----------KY---NV----------L----------------C------------LN-
---------I---R----------Q----------M------R-----DL----------
---M-K--R-----------L---------------LSD-W------NE-----------
----------L---N---------N-L---Q-----E-----------I----K-----I
------------------------------------IK---------E---------YA-
DI--------G--R------------------F------IT---------LI--------
----A------------T------------------------L-----FIYI-S-I-F--
-G------------F-I----LIQ-F----------------LP---------------N
FFFN-T-T--------------------S----------------D-K------------
--------NV---------S-------Q--------------------------P-----
--------RQ----L--P----I-----------LI----------E------C------
---------F--I---D------QQ-----------K-----------------------
--------Y--------F----------F---------QI------LF-FI---------
---------CF------A----I--------I-YGF-T-------MI-I----AT-----
E----T-I-N---M-----SY----------------------T---------C------
------H------A----Y--------------G--------L--FE-----I----A--
---S---------Y--R---------I---------------E-----------------
---QT-----------L----------------------------F--------------
---------------------EN-----------------T--------------IQG--
----------------I----------------------------------------AS-
-----------------------------------------SSE-K--------------
---------------------------------SSI--------TM---------C----
--------Q-------G------------------V---I--------------N----G
---------------------FN----M--------Y-RKA--------------I----
--------------E-------------------F--------I----------------
----EML---K-----R----NYTWA-------YS--------L-------------L--
---LPLG-----VL-SL-------S------------I--------NL------------
-----------YR-----------------L-----SWL----I-V--------------
----S--K-------K----------------Y--Y-----EM------IV-S-------
----------------------F----L-----F----------V-------FG-----H
---------------------FG--H-M----F-FY-------NYL--GQ----------
--------KVIDH-------------------------------------S---------
S---------D------VFHR-----------------I--------Y-N--V----QW-
----------------Y------I------A----P-------------LK-A-------
-Q-----K-L-L----------------LLMMQR----SM--R----HCT---I-V--V-
-N----GLFI----P--SF-----E----------------GFAT--------L---VS-
TSI-SYFAI---I-----F-----------S-L-F-------------------------
-----------
>AceOr288
-----------------------------------------------------MYCGTCT
EMTC--------------------------------T-----------------------
----------------AD-------------------------S-Y--------------
-------------------Y---------------II----------------N-RN-L-
-----------------------------L-----L---------------------CIG
----------------------L----------W----------P-----------Y---
-------QR------F-G---------FR------CI-----LITL--------------
------MII-------------IL---------T-S-------------ST----V----
--------F--Q------F---AT-LFT----R-E-Y----------N------------
----M----E----------L---------------LL---------------------K
I-LA-Y-----SI------PW-L----------------------S-Y-------V-L--
----------RY---NI----------H----------------W------------LN-
---------M---K----------K----------M------R-----EL----------
---I-E--R-----------I---------------RLD-W------NE-----------
----------L---N---------N-A---H-----E-----------L----E-----I
------------------------------------IK---------K---------YS-
AI--------G--R------------------L------IT---------FF--------
----T------------I------------------------L-----FVYL-A-V-F--
-S------------F-I----LIQ-L----------------LI---------------N
FVLD-I-T--------------------T----------------A-T------------
--------NE---------S-------R--------------------------I-----
--------RH----L--S----A-----------EI----------E------V------
---------F--I---D------QQ-----------K-----------------------
--------Y--------F----------T---------PL------LL-YL---------
---------FL------I----V--------L-CGI-T-------TV-I----AM-----
E----T-L-C---M-----SY----------------------T---------Q------
------H------A----C--------------G--------L--FE-----I----A--
---N---------Y--R---------I---------------K-----------------
---QA-----------L----------------------------H--------------
---------------------KD-----------------M--------------IRD--
----------------V----------------------------------------IS-
-----------------------------------------VTE-K--------------
---------------------------------NSI---------I---------C----
--------Q-------E------------------I---I--------------S----A
---------------------VD----I--------H-RKA--------------I----
--------------E-------------------F--------I----------------
----EMT---K-----V----NFEWM-------YF--------I-------------A--
---IPFA-----VL-TL-------S------------I--------NL------------
-----------YR-----------------L-----SRL----I-T--------------
----T--E-------A----------------Y--G-----DL------IT-T-------
----------------------L----L-----F----------V-------LG-----H
---------------------FW--Y-L----F-FC-------NYI--GQ----------
--------EVIDH-------------------------------------S---------
S---------D------IFYK-----------------T--------Y-N--I----QW-
----------------Y------I------A----P-------------LK-V-------
-Q-----K-L-L----------------LFVMRK----SM--R----CCT---L-M--I-
-G----GLFI----P--SL-----E----------------GFAT--------L---IS-
MSL-SYFMI---I-----Y-----------S-I-Q-------------------------
-----------
>AceOr289
------------------------------------------------------------
-MKSF-------------------------------------------------------
----------------GK-------------------------H-Y--------------
-------------------C---------------RI----------------Q-QI-L-
-----------------------------L-----I---------------------ILG
----------------------L----------W----------P-----------Y---
-------NN------T-L---------YR------CI-----QRIF-------IS-----
----------------------TL---------I-L-------------FS----IL---
--------L--Q------I---GK-IIT----SAS------------N------------
----L----D---------------------N----LL---------------------Q
I-LS-F-----AV------PC-L----------------------V-V-------T-T--
----------KY---AT----------F----------------C------------IK-
---------S---E----------D----------M------K-----KL----------
---I-D--E-----------I---------------NYH-W------NS-----------
----------I---K---------C-K---E-----E-----------L----K-----I
------------------------------------LQ---------Q---------YS-
YT--------T--K------------------L------LT---------IMA-------
----I-----------GA------------------------C-----FLYL-N-L-C--
-L------------F-L----MVQ-IL----------------P---------------K
FL-D-I-M--------------------I----------------P-L------------
--------NE---------S-------R--------------------------P-----
-------LKL----L--G----L-----------AT----------F------F------
---------F------D------QE-----------K-----------------------
--------Y--------F----------I---------PI------FI-HM---------
---------TI------A----L--------L-VEA-T-------TI-L----GT-----
E----T-M-S---L-----VY----------------------I---------Q------
------H------A----C--------------G--------L--FK-----I----T--
---S---------L--R---------L---------------K-----------------
---HA-----------F----------------------------D--------------
---------------------CE-----------------I-------------------
----------------Q----------------------------------------IS-
-----------------------------------------AEKHK--------------
---------------------------------------------I---------Y----
-------YT-------N------------------I---I--------------N----A
---------------------VI----S--------H-NRA--------------I----
--------------E-------------------FF------------------------
----DFF---N-----S----CLEIS-------FF--------F-------------L--
---FLLG-----TS-SL-------S------------I--------NM------------
-----------FR-----------------L-----FQA---GL-K--------------
--------------KE----------------I--E-----EF------FL-VAI-----
---------------------------------F----------V-------II-----H
---------------------FI--Y-M----F-TI-------NLL--MQ----------
--------MLTNC-------------------------------------S---------
A---------D------IFYK-----------------I--------C-E--L----PW-
----------------Y------S------V----P-------------IP-L-------
-Q-----K-L-L----------------QFMMQR----SV--K----NSK---F-I--M-
-C----SVFS----G--SL-----E----------------SFAS--------F---VS-
CSL-SYFTI---F-----L-----------S-I-H-------------------------
-----------
>AceOr291
------------------------------------------------------------
-MDLL-------------------------------------------------------
----------------EE-------------------------R-Y--------------
-------------------Y---------------GL----------------N-RN-L-
-----------------------------L-----S---------------------AIG
----------------------L----------W----------P-----------Y---
-------DN------I-K---------IR------RL-----RYAL--------------
------SLL-------------II---------I-S-------------LP----G----
--------T--Q------L---IK-LYI----S-E-Y----------S------------
----S----N----------L---------------LL---------------------K
I-LS-Y-----NI------IF-I----------------------I-C-------C-I--
----------KY---IT----------F----------------Y------------AV-
---------Y---K----------N----------I------I-----EF----------
---Q-E--R-----------I---------------QNN-W------NA-----------
----------L---K---------D-N---Q-----E-----------I----K-----I
------------------------------------IC---------K---------YG-
NN--------G--K------------------L------LT---------IF--------
----I------------T------------------------I-----FVYT-F-S-L--
-F------------Y-I----FTQ-Y----------------VS---------------I
LL-D-I-V--------------------V----------------P-L------------
--------NV---------S-------R--------------------------P-----
--------RE----L--L----F-----------LA----------E------Y------
---------F--I---D------HE-----------K-----------------------
--------H--------F----------Y---------II------TI-YI---------
---------AI------A----L--------L-VAM-T-------CI-I----AT-----
E----S-F-S---L-----TN----------------------A---------L------
------H------A----F--------------G--------L--FK-----I----A--
---S---------Y--R---------M---------------K-----------------
---HI-----------L----------------------------S--------------
---------------------EI-----------------N--------------P----
----------------H----------------------------------------M--
-----------------------------------------CLT-K--------------
---------------------------------KHT---------IY--------R----
--------N-------R------------------I---I--------------G----A
---------------------VD----F--------H-RRA--------------I----
--------------E-------------------F--------S----------------
----ELL---K-----A----SFGQV-------YL--------I-------------I--
---FVMG-----IC-SA-------S------------I--------NL------------
-----------FN-----------------F-----FRI----L-M--------------
----T--E-------K----E-----------I--L-----EI------IK-S-------
----------------------V----F-----L----------I-------SV-----H
---------------------IV--Y-F----T-LS-------NYA--GQ----------
--------EFINS-------------------------------------D---------
T---------H------FYRM-----------------I--------C-N--T----KW-
----------------Y------N------V----P-------------LK-I-------
-Q-----K-L-I----------------LFLIQK----TT--K----CYK---V-D--A-
-G----GMFN----P--CL-----E----------------GLAT--------S---LN-
MSV-SYFMV---L-----Y-----------S-V---------------------------
-----------
>AceOr293
------------------------------------------------------------
-MEFP-------------------------------------------------------
----------------EE-------------------------Q-Y--------------
-------------------F---------------KL----------------N-RI-L-
-----------------------------L-----S---------------------IIG
----------------------L----------W----------P-----------Y---
-------DN------F-Q---------AR------YI-----RFIL--------------
------SLL-------------IM---------I-S-------------FT----S----
--------T--Q------P---IK-LFV----S-E-Y----------S------------
----F----D----------L---------------FL---------------------D
I-FS-Y-----NI------IF-L----------------------M-C-------S-V--
----------KY---IT----------F----------------Y------------AV-
------------------------------------------K-----EI----------
---R-E--R-----------V---------------RNN-R------SI-----------
----------L---T---------D-N---Q-----E-----------I----K-----I
------------------------------------IC---------K---------QE-
NI--------G--K------------------L------FT---------VF--------
----I------------I------------------------I-----LVYI-I-I-F--
-F------------Y-I----FMQ-Y----------------IS---------------I
LF-D-I-V--------------------M----------------P-L------------
--------NE---------S-------R--------------------------P-----
--------RK----L--L----F-----------PM----------E------Y------
---------F--I---D------QQ-----------K-----------------------
--------Y--------F----------Y---------VI------TI-HV---------
---------AM------G----L--------L-FLA-T-------ST-V----AT-----
E----T-F-S---L-----VN----------------------A---------L------
------H------A----F--------------G--------L--FK-----I----A--
---N---------Y--R---------M---------------K-----------------
---NI-----------L----------------------------N--------------
---------------------GI-----------------N--------------P----
----------------Q----------------------------------------K--
-----------------------------------------KIT-E--------------
---------------------------------KYA---------IS--------H----
--------N-------R------------------I---I--------------A----A
---------------------VD----F--------H-RRA--------------I----
--------------E-------------------F--------S----------------
----DLL---K-----T----SFGQV-------YL--------I-------------L--
---FIMG-----VC-SI-------S------------I--------NL------------
-----------LN-----------------L-----WKA----P-T--------------
----M--E-------K----E-----------I--F-----EV------IK-C-------
----------------------A----F-----L----------I-------VL-----H
---------------------MI--Y-F----T-FS-------NYA--GQ----------
--------EFINC-------------------------------------D---------
A---------H------IYRT-----------------I--------C-D--T----KW-
----------------Y------N------A----P-------------LK-I-------
-Q-----K-L-I----------------FFLIQK----TT--K----CYK---I-D--A-
-G----GMFS----P--CL-----E----------------GFAT--------G---LN-
MSI-SYFMV---L-----R-----------S-I---------------------------
-----------
>AceOr294
------------------------------------------------------------
-MNF--------------------------------V-----------------------
----------------GD-------------------------G-Y--------------
-------------------Y---------------KL----------------N-RH-L-
-----------------------------L-----L---------------------LVG
----------------------L----------W----------P-----------T---
------NEN------S-I---------YK------YC-----QMIL--------------
------CNI-------------LI---------I-F-------------TM----I----
--------C--Q------I---TK-LLT----L-K-R----------N------------
----V----D----------V---------------ML---------------------R
L-LS-F-----TM------LC-I----------------------I-Y-------I-I--
----------KY---QT----------F----------------C------------IV-
---------A---G----------K----------I------R-----YL----------
---M-D--R-----------V---------------EED-W------NM-----------
----------L---K---------D-K---K-----E-----------L----E-----I
------------------------------------IE---------R---------YT-
CI--------G--S------------------M------CT---------SI--------
----L------------T------------------------I-----LGFV-T-T-L--
-S------------F-S----FLP-L----------------VP---------------S
IL-D-I-V--------------------I----------------P-L------------
--------NV---------S-------R--------------------------P-----
--------RQ----L--L----F-----------PG----------E------Y------
---------F--V---D------QQ-----------K-----------------------
--------F--------F----------Y---------VI------LL-QI---------
---------DV------T----I--------G-LIV-T-------TL-I----AT-----
E----T-L-Y---V-----TY----------------------I---------Q------
------H------V----C--------------G--------I--FQ-----I----A--
---S---------Y--R---------I---------------D-----------------
---QA-----------F----------------------------N--------------
---------------------DK-----------------L--------------LQ---
----------------G----------------------------------------YT-
-----------------------------------------SEK-Q--------------
---------------------------------AII---------I---------Y----
--------K-------R------------------I---I--------------E----A
---------------------VH----I--------H-KKA--------------L----
--------------E-------------------F--------S----------------
----EFL---W-----S----TLGIS-------YS--------I-------------L--
---LLIG-----IT-SL-------I------------M--------NL------------
-----------FC-----------------L-----FQA----I-L-F------------
----S--K-------K----------------V--N-----EI------VL-I-------
----------------------V----F-----F----------I-------LG-----H
---------------------II--Y-L----F-VG-------NYL--GQ----------
--------ILIDH-------------------------------------S---------
T---------D------IFQN-----------------I--------Y-I--T----RW-
----------------Q------G------A----P-------------IQ-A-------
-Q-----K-L-L----------------PIIMQR----SL--R----SCK---M-I--V-
-G----GMFV----P--SL-----E----------------GFAA--------L---MS-
TTL-SYFTV---L-----W-----------S-V-H-----K-------------------
-----------
>AceOr298
------------------------------------------------------------
-MTV--------------------------------L-----------------------
----------------ES-------------------------W-Y--------------
-------------------Y---------------NV----------------N-RI-S-
-----------------------------L-----M---------------------VCG
----------------------L----------W----------P-----------Y---
-------QN------T-K---------LR------YV-----RAMF--------------
------ILG-------------IF---------I-C-------------FV----I----
--------Y--Q------F---RL-LFI----Y-E-Y----------N------------
----F----K----------L---------------AL---------------------K
I-CS-D-----IF------PA-I----------------------L-C-------L-L--
----------QF---IA----------F----------------L------------IK-
---------P---K----------E----------V------K-----IL----------
---L-N--Q-----------I---------------CEE-W------NA-----------
----------L---K---------D-S---K-----E-----------I----K-----I
------------------------------------AE---------R---------YG-
MF--------T--R------------------R------LT---------KT--------
----L------------L------------------------L-----CGLL-G-W-L--
-F------------L-V----LMH-L----------------IP---------------I
N-NK-S-A--------------------I-------------------------------
-------ANE---------S-------F--------------------------L-----
--------RQ----D-------V-----------LM----------Q------Q------
---------F------D------KE-----------S-----------------------
--------Y--------V-------------------------------LL---------
---------LI------I----V--------F-IGV-F-------VM-T----AT-----
T----S-M-V---L-----AY----------------------M---------R------
------H------I----C--------------A--------M--LK-----I----T--
---R---------Y--R---------I---------------E-----------------
---HS-----------L----------------------------D--------------
---------------------GN-----------------V--------------L----
----------------H----------------------------------------IS-
-----------------------------------------ISQ-K--------------
---------------------------------NRL---------M---------Y----
--------Q-------K------------------L---I--------------N----A
---------------------VN----I--------Q-RRA--------------M----
--------------E-------------------F--------T----------------
----QRA---L-----D----SFKES-------YF--------F-------------L--
---IGIG-----VI-SL-------A------------I--------NL------------
-----------LH-----------------A-----MKA----A-L--------------
---II--D-------N----------------V--N-----EL------AI-S-------
----------------------T----F-----Y----------V-------II-----H
---------------------FF--Y-I----F-IG-------NYG--GQ----------
--------TITDH-------------------------------------N---------
I---------D------VLKA--------------------------Y-H--V----QW-
----------------Y------M------A----P-------------IQ-V-------
-Q-----K-L-I----------------LFLMLK----NT--K----YFS---L-I--I-
-G----GIYV----A--SL-----E----------------GFIT--------L---TS-
TSL-SYFMV---I-----Y-----------S-T-Q-------------------------
-----------
>AceOr300
------------------------------------------------------------
-MR--------------------------------LV-----------------------
-----------------EE------------------------H-Y--------------
-------------------Y---------------TI----------------N-KT-F-
-----------------------------L-----K---------------------VLG
----------------------I----------W----------P-----------H---
-------DK------S-R---------LV------FF-----QRVL--------------
------FLT-------------LV---------V-T-------------YI----V----
--------L--Q------L---SV-FVT----T-K-Y----------N------------
----M----I----------L---------------FI---------------------K
T-MS-L-----AF------PS-I----------------------I-I-------T-M--
----------KY---CV----------F----------------I------------FK-
---------S---K----------T----------I------E-----IL----------
---H-H--Y-----------I---------------QED-W------KI-----------
----------I---R---------N-K---L-----E-----------Y----D-----I
------------------------------------IE---------K---------HA-
HD--------C--R------------------N------YA---------IF--------
------------------------------------------V-----IWNI-GLLMI--
-A------------L-I----IIQ-FF----------------P---------------V
IL-N-F-V--------------------S----------------P-L------------
--------DK---------P-------R--------------------------P-----
--------CK----P--L----I-----------TA----------E------Y------
---------F--I---F------HD-----------N-----------------------
--------H--------F----------Y---------IK------VF-HA---------
---------LI------I----I--------T-LCA-S-------IM-V----AT-----
A----T-Q-L---L-----LF----------------------T---------Y------
------H------S----F--------------G--------M--FK-----I----A--
---S---------H--R---------I---------------E-----------------
---HF-----------I----------------------------D--------------
---------------------DH-----------------V--------------L----
----------------C----------------------------------------MS-
-----------------------------------------NCE-K--------------
---------------------------------ERV---------I---------C----
--------K-------R------------------I---V--------------D----V
---------------------VI----A--------H-RRA--------------T----
--------------E-------------------F--------S----------------
----NTF---I-----S----SLNVP-------FC--------V-------------I--
---ITFG-----VF-SL-------S------------I--------NL------------
-----------FR-----------------F-----VQA----V-TILK-----------
---------------N----------------M--E-----DI------LI-SF------
---------------------------------F----------A-------IL----GH
---------------------LI--Y-M----F-VA-------NYL--GQ----------
--------KAIDC-------------------------------------N---------
N---------E------IFRL-----------------I--------Y-G--A----SW-
----------------Y------L------M----P-------------VT-S-------
-Q-----K-L-I----------------LFLMTR----IG--K----DFH---Y-M--I-
-G----FIFV----A--KI-----E----------------NFAM--------L---VN-
TAL-SYVAV---M-----Y-----------T-I-Q-------------------------
-----------
>AceOr301
------------------------------------------------------MSQYSY
KTYA--------------------------------L-----------------------
----------------QE-------------------------R-H--------------
-------------------Y---------------KI----------------Y-QI-I-
-----------------------------L-----K---------------------TLG
----------------------L----------W----------P-----------Y---
-------EQ------T-Y---------LT------WL-----HKML--------------
------FAG-------------IL---------L-T-------------FL----L----
--------V--Q------L---LI-FIT----N-Q-Y----------S------------
----V----N----------L---------------LL---------------------K
V-FS-F-----FI------PL-T----------------------F-I-------V-I--
----------KY---IV----------F----------------I------------IQ-
---------A---D----------D----------L------K-----IL----------
---L-E--Q-----------I---------------HND-W------NL-----------
----------L---K---------D-K---L-----E-----------I----D-----I
------------------------------------IE---------K---------YA-
CN--------M--R------------------L------FT---------IV--------
----M------------L------------------------A-----YCYI-S-T-L--
-L------------C-A----LFE-L----------------LP---------------L
IF-N-I-V--------------------L----------------P-L------------
--------NE---------S-------R--------------------------P-----
--------FH----L--L----V-----------LT----------E------Y------
---------F--V---N------QE-----------R-----------------------
--------Y--------I----------H---------YL------LL-HE---------
---------IL------T----A--------Y-IAI-T-------AL-W----GI-----
C----V-I-I---V-----MF----------------------I---------M------
------H------A----C--------------A--------L--FK-----I----A--
---S---------F--R---------I---------------E-----------------
---NV-----------I----------------------------E--------------
---------------------RN-----------------I--------------L----
----------------M----------------------------------------IP-
-----------------------------------------SPK-R--------------
---------------------------------EYL---------L---------S----
--------Q-------K------------------I---I--------------H----A
---------------------VV----M--------H-RRA--------------I----
--------------E-------------------Y--------T----------------
----DFV---I-----S----TYTTL-------LA--------I-------------L--
---IVIG-----IS-SL-------S------------I--------NL------------
-----------FQ-----------------F-----FQL----I-K-F------------
----T--T-------D----------------I--R-----II------SI-A-------
----------------------I----I-----F----------I-------IY-----H
---------------------LI--Y-M----F-IL-------NYG--GQ----------
--------ELMNH-------------------------------------G---------
L---------H------FFKV-----------------S--------Y-N--G----LW-
----------------Y------A------A----P-------------LH-T-------
-Q-----K-L-L----------------LFIMQR----GT--I----NTV---L-V--C-
-G----RIFV----A--SL-----E----------------GFAS--------L---TS-
TAV-SYFTV---I-----Y-----------S-T-R-------------------------
-----------
>AceOr302
----------------------------------------------------------MS
KIVF--------------------------------S-----------------------
----------------GE-------------------------R-Y--------------
-------------------Y---------------NI----------------Y-RI-M-
-----------------------------L-----T---------------------AIG
----------------------L----------W----------P-----------Y---
-------QT------P-I---------VM------QV-----QSVF--------------
------FLG-------------AY---------C-F-------------TL----L----
--------F--Q------F---TT-FLT----T-T-C----------N------------
----L----E----------F---------------IF---------------------K
E-FS-Y-----IF------VT-I----------------------L-Y-------I-V--
----------NY---NS----------Y----------------Y------------FN-
---------S---K----------E----------V------K-----YL----------
---L-K--Q-----------V---------------KVD-W------NS-----------
----------I---E---------D-N---N-----E-----------I----K-----I
------------------------------------LK---------K---------YA-
IE--------N--R------------------L------VS---------LI--------
----F------------I------------------------F-----IAAF-S-L-C--
-F------------F-I----IVE-L----------------IP---------------V
IL-D-A-A--------------------M----------------P-M------------
--------NT---------S-------R--------------------------L-----
--------RK----V--K----I-----------DF----------E------F------
---------F--I---D------EK-----------Q-----------------------
--------Y--------F----------Y---------IY------FI-YE---------
---------II------T----L--------L-IGM-L-------TV-L----AT-----
G----L-L-S---L-----AF----------------------L---------R------
------H------C----C--------------A--------T--FK-----I----A--
---S---------N--V---------I---------------E-----------------
---NT-----------V----------------------------T--------------
---------------------KH-----------------T--------------L----
----------------Q----------------------------------------IP-
-----------------------------------------AYR-K--------------
---------------------------------TRV---------M---------Y----
--------Q-------K------------------I---N--------------R----A
---------------------VH----I--------H-RKS--------------I----
--------------E-------------------F--------S----------------
----TFF---M-----N----IMNKW-------YS--------A-------------V--
---MLIS-----VI-SL-------S------------C--------SL------------
-----------FR-----------------L-----LNA----L-T--------------
---IS--N-------E----------------I--S-----EI------TM-C-------
----------------------I----G-----M----------V-------GA-----H
---------------------FI--V-L----F-AP-------NFV--GQ----------
--------ILTDH-------------------------------------S---------
A---------E------IFNA-----------------A--------Y-N--T----LW-
----------------Y------L------A----P-------------LS-I-------
-Q-----K-L-L----------------LFLMQN----SL--K----THT---L-I--I-
-G----HFYV----T--SL-----E----------------GFST--------L---IT-
TAI-SYFTV---I-----Y-----------T-T-T-----M--K----------------
-----------
>AceOr303
------------------------------------------------------------
-MTF--------------------------------S-----------------------
----------------GE-------------------------R-Y--------------
-------------------Y---------------NI----------------Y-RI-M-
-----------------------------L-----T---------------------AIG
----------------------L----------W----------P-----------Y---
-------QT------S-I---------VM------QV-----QSVF--------------
------FLG-------------AY---------C-F-------------IL----L----
--------F--Q------F---TT-FLT----T-T-C----------N------------
----L----E----------F---------------IF---------------------K
E-LS-Y-----IF------IT-M----------------------L-Y-------I-V--
----------KY---NS----------Y----------------Y------------FN-
---------S---K----------E----------I------K-----YL----------
---L-K--Q-----------I---------------KVD-W------KS-----------
----------V---K---------D-N---N-----E-----------I----R-----I
------------------------------------LE---------K---------YA-
IE--------N--H------------------L------LS---------LI--------
----L------------G------------------------F-----FVAF-S-A-F--
-F------------I-I----IIE-L----------------IP---------------V
IL-D-A-V--------------------I----------------P-M------------
--------NT---------S-------R--------------------------L-----
--------RK----I--K----M-----------DF----------E------L------
---------F--I---D------EE-----------Q-----------------------
--------Y--------F----------Y---------IY------LI-HE---------
---------VI------I----I--------L-IGM-F-------TL-L----AT-----
G----T-L-S---L-----AF----------------------L---------R------
------H------C----C--------------A--------T--FK-----I----A--
---S---------N--V---------I---------------E-----------------
---ST-----------V----------------------------T--------------
---------------------KH-----------------T--------------L----
----------------Q----------------------------------------IP-
-----------------------------------------IYR-K--------------
---------------------------------TRV---------M---------Y----
--------Q-------R------------------I---N--------------R----A
---------------------VH----I--------H-RKS--------------I----
--------------E-------------------F--------S----------------
----TFF---M-----N----IMNKW-------YF--------A-------------V--
---IIIS-----VI-SL-------S------------C--------TL------------
-----------FR-----------------L-----FTA----L-T--------------
---VS--N-------E----------------I--S-----EI------IM-C-------
----------------------I----G-----V----------V-------LA-----H
---------------------FL--F-I----L-IP-------NFI--GQ----------
--------SLTDH-------------------------------------S---------
A---------E------IFNA-----------------A--------Y-N--T----MW-
----------------Y------L------A----P-------------LS-I-------
-Q-----K-L-L----------------LFVMQN----SL--K----THT---F-I--I-
-G----RIYV----S--SL-----E----------------GFST--------L---IT-
TAI-SYFTV---I-----Y-----------T-T-T-----M--K----------------
-----------
>AceOr304
------------------------------------------------------------
-MVF--------------------------------S-----------------------
----------------GE-------------------------R-Y--------------
-------------------Y---------------NI----------------Y-RI-M-
-----------------------------L-----T---------------------AIG
----------------------L----------W----------P-----------Y---
-------QT------P-I---------IT------QM-----LSVF--------------
------FLS-------------AY---------C-F-------------IL----L----
--------F--Q------F---TT-FLT----T-T-C----------N------------
----L----E----------F---------------IF---------------------K
E-LS-Y-----IF------IT-L----------------------L-Y-------I-V--
----------NY---HS----------Y----------------Y------------FN-
---------S---K----------E----------V------K-----YL----------
---L-K--Q-----------I---------------KLD-W------NS-----------
----------I---E---------N-N---S-----E-----------I----R-----I
------------------------------------LE---------K---------YA-
IE--------N--R------------------L------MS---------LI--------
----L------------S------------------------F-----IIAF-A-I-F--
-L------------I-I----TIE-L----------------IP---------------V
VL-D-I-I--------------------A----------------P-M------------
--------NK---------S-------R--------------------------L-----
--------RK----I--K----M-----------DF----------E------F------
---------F--I---D------EE-----------Q-----------------------
--------Y--------F----------Y---------IY------LI-HE---------
---------VI------L----M--------L-IGM-F-------TI-L----AT-----
G----T-I-S---L-----AF----------------------L---------S------
------H------C----C--------------A--------T--FK-----I----A--
---S---------N--I---------I---------------E-----------------
---NT-----------V----------------------------T--------------
---------------------KR-----------------T--------------L----
----------------H----------------------------------------IP-
-----------------------------------------AYR-K--------------
---------------------------------THV---------M---------Y----
--------K-------K------------------I---I--------------R----A
---------------------VH----I--------H-RKS--------------I----
--------------Q-------------------F--------S----------------
----TFF---V-----N----IMSKW-------HF--------A-------------I--
---VVIS-----VI-SL-------S------------C--------NL------------
-----------FR-----------------L-----FNA----L-T--------------
---VS--N-------E----------------I--S-----EI------TI-C-------
----------------------F----G-----M----------V-------VA-----H
---------------------FL--F-I----F-AP-------NFI--GQ----------
--------LIIDH-------------------------------------C---------
A---------E------IFNA-----------------A--------Y-N--T----LW-
----------------Y------I------A----P-------------LS-I-------
-Q-----R-L-L----------------LFVMQN----SL--K----SHN---L-T--I-
-G----HVYI----S--SL-----Q----------------GFST--------L---IT-
TAI-SYFTV---I-----Y-----------T-T-T-----M--K----------------
-----------
>AceOr307
------------------------------------------------------------
-MAF--------------------------------S-----------------------
----------------GE-------------------------R-Y--------------
-------------------Y---------------NI----------------Y-RI-M-
-----------------------------L-----T---------------------AIG
----------------------L----------W----------P-----------Y---
-------QT------S-I---------IM------QV-----QTMF--------------
------FLG-------------AY---------Y-F-------------IL----L----
--------S--Q------F---TT-FLR----A-T-C----------N------------
----L----E----------F---------------TF---------------------K
E-LP-C-----IF------IT-M----------------------F-C-------T-I--
----------TY---NS----------Y----------------Y------------FN-
---------S---K----------E----------I------K-----YL----------
---L-E--Q-----------I---------------KFD-W------NS-----------
----------F---E---------G-E---N-----E-----------I----R-----I
------------------------------------LE---------K---------YA-
TE--------N--R------------------L------V----------LI--------
----L------------G------------------------F-----FSAL-G-M-F--
-S------------I-I----IID-L----------------TP---------------V
VL-D-V-I--------------------V----------------P-M------------
--------NK---------S-------R--------------------------P-----
--------RK----I--R----M-----------DF----------E------F------
---------F--V---D------QE-----------Q-----------------------
--------Y--------F----------Y---------IY------LI-HE---------
---------IM------T----L--------L-IEV-L-------TV-L----AI-----
G----T-L-S---L-----AF----------------------F---------R------
------H------C----C--------------A--------T--FK-----I----A--
---S---------N--I---------I---------------G-----------------
---NT-----------V----------------------------T--------------
---------------------KH-----------------T--------------L----
----------------Q----------------------------------------IP-
-----------------------------------------AYR-R--------------
---------------------------------THV---------M---------Y----
--------Q-------K------------------I---I--------------R----A
---------------------VH----I--------H-RKS--------------A----
--------------Q-------------------F--------S----------------
----TFF---L-----N----IMNKW-------YF--------A-------------L--
---TIIS-----VI-SL-------S------------C--------SL------------
-----------FR-----------------L-----LNA----L-I--------------
---LL--N-------E----------------F--S-----DI------TL-C-------
----------------------I----A-----I----------V-------EC-----H
---------------------FV--V-M----F-VI-------NFV--GQ----------
--------SVIDH-------------------------------------Y---------
A---------E------VFNA-----------------A--------Y-N--T----LW-
----------------Y------L------A----P-------------LS-M-------
-Q-----K-L-F----------------LFIMQN----SL--K----TYT---L-T--I-
-G----HIYV----T--SL-----E----------------GFST--------L---IT-
TAM-SYFTV---I-----Y-----------T-T-I-----M--K----------------
-----------
>AceOr311
------------------------------------------------------------
-MTF--------------------------------S-----------------------
----------------SE-------------------------R-Y--------------
-------------------Y---------------NI----------------Y-RI-M-
-----------------------------L-----T---------------------AIG
----------------------L----------W----------P-----------Y---
-------QT------S-I---------IM------QV-----QTMF--------------
------FLG-------------AY---------Y-F-------------IL----L----
--------S--Q------F---TT-FLK----T-T-C----------N------------
----L----E----------F---------------TF---------------------K
E-LP-C-----IF------IY-M----------------------F-C-------A-V--
----------TY---NS----------Y----------------Y------------FN-
---------S---K----------E----------M------K-----YL----------
---L-K--Q-----------I---------------KLD-W------NS-----------
----------F---E---------D-E---N-----E-----------I----R-----I
------------------------------------LE---------K---------YA-
IE--------N--R------------------L------VL---------LI--------
----L------------G------------------------F-----FSAF-S-I-F--
-L------------I-V----IIE-L----------------TP---------------V
VL-D-I-V--------------------I----------------P-M------------
--------NK---------S-------R--------------------------P-----
--------RK----I--R----M-----------DF----------E------F------
---------F--I---D------QE-----------Q-----------------------
--------Y--------F----------Y---------IY------LI-HE---------
---------IM------V----M--------L-IGV-L-------TV-L----AT-----
G----T-L-S---L-----AF----------------------F---------R------
------H------C----C--------------A--------T--FK-----I----A--
---S---------N--I---------I---------------R-----------------
---NT-----------V----------------------------T--------------
---------------------EH-----------------T--------------L----
----------------Q----------------------------------------VP-
-----------------------------------------IYR-R--------------
---------------------------------THV---------M---------Y----
--------Q-------K------------------I---T--------------R----A
---------------------IH----I--------H-RKS--------------A----
--------------Q-------------------F--------S----------------
----TFF---L-----N----IMNKW-------YF--------A-------------L--
---VIIS-----VI-SL-------S------------C--------SL------------
-----------FR-----------------L-----LNA----L-I--------------
---LL--N-------E----------------L--S-----EI------TL-C-------
----------------------I----G-----I----------V-------GW-----H
---------------------FV--V-M----F-VT-------NFV--GQ----------
--------SIIDH-------------------------------------Y---------
A---------K------IFNA-----------------A--------Y-N--T----LW-
----------------Y------L------A----P-------------LS-T-------
-Q-----K-L-L----------------LFVMQN----SL--K----TYT---L-T--V-
-G----HIYV----T--SL-----E----------------GFST--------L---IT-
TAI-SYFTV---I-----Y-----------T-T-T-----M--K----------------
-----------
>AceOr312
------------------------------------------------------------
-MAF--------------------------------S-----------------------
----------------SE-------------------------R-Y--------------
-------------------Y---------------NI----------------Y-RI-M-
-----------------------------L-----T---------------------AIG
----------------------L----------W----------P-----------Y---
-------QT------S-I---------IM------QV-----QTMF--------------
------FLG-------------AY---------Y-F-------------IL----L----
--------S--Q------F---TT-FLR----T-T-C----------N------------
----L----E----------F---------------TF---------------------K
E-LP-C-----IF------IT-M----------------------F-C-------T-I--
----------TY---NS----------Y----------------Y------------FN-
---------S---K----------E----------M------K-----YL----------
---L-K--Q-----------I---------------KLD-W------NS-----------
----------F---E---------D-E---S-----E-----------I----R-----I
------------------------------------LE---------K---------YA-
IE--------N--R------------------L------VF---------LI--------
----L------------G------------------------F-----SGAF-S-M-F--
-L------------I-V----IIE-L----------------TP---------------V
VL-D-A-V--------------------V----------------P-M------------
--------NK---------S-------R--------------------------P-----
--------RK----I--R----M-----------DF----------E------F------
---------F--I---D------QE-----------Q-----------------------
--------Y--------F----------Y---------IY------LI-HE---------
---------IM------A----M--------L-IGV-L-------TV-L----AT-----
G----T-L-S---L-----AF----------------------F---------R------
------H------C----C--------------A--------T--FK-----I----A--
---S---------N--I---------I---------------E-----------------
---NT-----------V----------------------------T--------------
---------------------KH-----------------T--------------L----
----------------Q----------------------------------------IP-
-----------------------------------------AYR-R--------------
---------------------------------THV---------M---------Y----
--------Q-------K------------------I---I--------------R----A
---------------------VH----I--------H-RKS--------------A----
--------------Q-------------------F--------S----------------
----TFF---L-----N----IMNKW-------YF--------V-------------L--
---MIIS-----VI-SL-------S------------C--------SL------------
-----------FR-----------------L-----LNA----L-I--------------
---LL--N-------E----------------L--S-----EI------TL-C-------
----------------------I----G-----I----------V-------GC-----H
---------------------FV--V-M----F-VT-------NFV--GQ----------
--------SIIDH-------------------------------------Y---------
A---------E------IFNS-----------------A--------Y-N--T----LW-
----------------Y------L------A----P-------------LS-M-------
-Q-----K-L-L----------------LFVMQN----SL--K----TYT---L-T--V-
-G----HIYV----T--SL-----E----------------GFST--------L---IT-
TAI-SYFTV---I-----Y-----------T-T-T-----M--K----------------
-----------
>AceOr313
------------------------------------------------------------
-MTF--------------------------------S-----------------------
----------------GE-------------------------R-Y--------------
-------------------Y---------------NI----------------Y-RI-M-
-----------------------------L-----T---------------------AIG
----------------------L----------W----------P-----------Y---
-------QT------P-I---------IM------QV-----QTVL--------------
------FLS-------------AY---------Y-F-------------VL----L----
--------S--Q------F---TI-FLR----T-T-C----------N------------
----L----E----------F---------------TF---------------------K
Q-LP-C-----IF------MT-I----------------------C-G-------I-I--
----------MH---NS----------Y----------------Y------------FN-
---------S---K----------E----------M------K-----YL----------
---L-E--Q-----------I---------------KLD-W------NS-----------
----------F---E---------D-E---S-----E-----------I----R-----I
------------------------------------LE---------K---------YA-
IE--------N--R------------------L------VS---------LI--------
----L------------G------------------------F-----CIAL-I-I-L--
-F------------T-A----IVE-L----------------TP---------------V
VL-D-A-V--------------------V----------------P-M------------
--------NK---------S-------R--------------------------P-----
--------RQ----I--R----I-----------DF----------E------F------
---------F--I---D------QE-----------Q-----------------------
--------Y--------F----------Y---------IY------LI-YE---------
---------II------A----M--------L-IGL-L-------TV-T----GT-----
G----T-L-S---L-----AF----------------------F---------R------
------H------C----C--------------A--------T--FK-----I----A--
---S---------N--I---------I---------------E-----------------
---NT-----------V----------------------------T--------------
---------------------KH-----------------T--------------L----
----------------Q----------------------------------------IP-
-----------------------------------------AYR-R--------------
---------------------------------THV---------M---------Y----
--------Q-------K------------------I---I--------------R----A
---------------------VH----I--------H-RKS--------------A----
--------------Q-------------------F--------S----------------
----TFF---L-----N----IMNKW-------CF--------A-------------L--
---LIIS-----VI-SL-------S------------C--------SL------------
-----------FR-----------------L-----FNA----L-T--------------
---LL--N-------E----------------L--S-----EI------SF-C-------
----------------------I----F-----I----------I-------TC-----H
---------------------IV--V-M----F-VP-------NFV--GQ----------
--------SVIDH-------------------------------------Y---------
A---------E------IFNA-----------------A--------N-N--T----MW-
----------------Y------L------A----P-------------LS-M-------
-Q-----K-L-L----------------LFVMQN----SL--K----SYT---L-T--I-
-G----HIYV----T--SL-----E----------------GFST--------L---VT-
TAV-SYFTV---I-----Y-----------S-A-T-----M--K----------------
-----------
>AceOr314
------------------------------------------------------------
-MVF--------------------------------S-----------------------
----------------GE-------------------------R-Y--------------
-------------------Y---------------NI----------------Y-RF-M-
-----------------------------L-----T---------------------AIG
----------------------L----------W----------P-----------Y---
-------QT------S-V---------IM------QV-----QTVF--------------
------FLG-------------AY---------Y-F-------------IL----L----
--------F--Q------F---MT-FLT----S-T-C----------N------------
----L----E----------F---------------IF---------------------R
E-LS-Y-----IF------MT-M----------------------F-G-------I-I--
----------TY---NS----------C----------------Y------------FN-
---------S---K----------E----------M------K-----YL----------
---L-K--Q-----------I---------------KLD-W------NS-----------
----------I---E---------D-E---S-----E-----------I----R-----I
------------------------------------LE---------K---------YA-
IE--------N--R------------------L------VS---------LI--------
----L------------S------------------------F-----IVAF-A-M-F--
-L------------I-V----LIE-L----------------TP---------------I
VL-D-A-V--------------------I----------------P-M------------
--------NK---------S-------R--------------------------P-----
--------RQ----I--K----M-----------DF----------E------L------
---------F--I---D------KE-----------Q-----------------------
--------Y--------F----------Y---------IY------LI-QE---------
---------IV------L----I--------M-IEM-L-------TV-L----AT-----
G----T-L-S---L-----AF----------------------F---------R------
------H------C----C--------------A--------T--FK-----I----A--
---S---------N--I---------I---------------E-----------------
---NT-----------V----------------------------T--------------
---------------------KY-----------------T--------------L----
----------------Q----------------------------------------IP-
-----------------------------------------AYR-K--------------
---------------------------------THV---------I---------Y----
--------Q-------K------------------I---I--------------R----A
---------------------VH----I--------H-RKS--------------A----
--------------Q-------------------F--------S----------------
----TFF---L-----N----IMNKW-------YF--------A-------------L--
---VIIS-----VM-SL-------S------------C--------NL------------
-----------FR-----------------L-----LNA----L-I--------------
---LL--N-------E----------------L--S-----EI------TL-C-------
----------------------I----G-----I----------V-------GC-----H
---------------------FV--V-M----F-VT-------NFV--GQ----------
--------SVIDH-------------------------------------Y---------
A---------E------IFNA-----------------A--------Y-N--T----MW-
----------------Y------L------A----P-------------LS-M-------
-Q-----K-L-L----------------LFVMQN----SL--K----AYT---L-T--I-
-G----HIYV----T--SL-----E----------------GFST--------L---IT-
TAI-SYFTV---I-----Y-----------T-T-T-----M--K----------------
-----------
>AceOr315
------------------------------------------------------------
-MTF--------------------------------S-----------------------
----------------GE-------------------------R-Y--------------
-------------------Y---------------NI----------------Y-RI-M-
-----------------------------L-----T---------------------AIG
----------------------L----------W----------P-----------Y---
-------QT------P-I---------IM------QV-----QTVL--------------
------FLG-------------TH---------Y-F-------------IL----L----
--------S--Q------F---MI-FLR----T-T-C----------N------------
----L----E----------F---------------IF---------------------K
E-LP-C-----IF------MS-L----------------------L-D-------I-I--
----------IY---NS----------C----------------Y------------FN-
---------S---K----------E----------I------K-----YL----------
---L-E--Q-----------I---------------KLD-W------NL-----------
----------F---E---------D-E---N-----E-----------I----K-----I
------------------------------------LE---------K---------YI-
IE--------N--R------------------L------VL---------LF--------
----L------------G------------------------F-----LDAF-Y-I-F--
-L------------I-I----IIE-L----------------TP---------------V
IL-D-A-V--------------------V----------------P-M------------
--------NK---------S-------R--------------------------P-----
--------RQ----T--K----I-----------NF----------E------L------
---------F--I---D------KE-----------Q-----------------------
--------Y--------F----------Y---------IY------LI-QE---------
---------IV------L----L--------M-IGS-F-------TF-L----GI-----
G----T-L-S---L-----AF----------------------F---------R------
------H------C----C--------------A--------T--FK-----I----A--
---S---------N--I---------I---------------K-----------------
---NT-----------V----------------------------T--------------
---------------------KH-----------------T--------------L----
----------------Q----------------------------------------IR-
-----------------------------------------AYQ-G--------------
---------------------------------THV---------M---------Y----
--------Q-------E------------------I---I--------------R----A
---------------------VY----I--------H-RKS--------------V----
--------------Q-------------------F--------S----------------
----TFF---L-----N----IMNKY-------FF--------A-------------L--
---MTIS-----VI-SL-------S------------C--------SL------------
-----------FQ-----------------L-----FNA----L-T--------------
---VS--H-------E----------------V--S-----EI------AV-G-------
----------------------I----I-----M----------V-------TA-----H
---------------------FM--L-M----F-LF-------NFV--GQ----------
--------SLIDH-------------------------------------S---------
A---------E------IFDA-----------------A--------Y-S--T----LW-
----------------Y------L------A----P-------------LS-I-------
-Q-----K-L-L----------------LFVMQN----SL--K----THT---L-T--L-
-G----YIYV----A--SL-----E----------------GFST--------L---VT-
TAI-SYFTV---I-----Y-----------T-T-I-----R--K----------------
-----------
>AceOr316
------------------------------------------------------------
-MVS--------------------------------S-----------------------
----------------CG-------------------------H-Y--------------
-------------------Y---------------NI----------------Y-RI-M-
-----------------------------L-----T---------------------AIG
----------------------L----------W----------P-----------Y---
-------QI------P-I---------VM------QV-----QSVF--------------
------FLS-------------AY---------Y-F-------------IL----L----
--------F--Q------F---TT-FLT----T-T-C----------N------------
----L----E----------F---------------IF---------------------K
E-FS-Y-----IF------IT-I----------------------L-Y-------I-I--
----------NY---NC----------Y----------------Y------------FN-
---------S---K----------E----------I------K-----YL----------
---L-N--Q-----------I---------------KLD-W------NS-----------
----------I---V---------D-N---N-----E-----------I----R-----I
------------------------------------LE---------K---------YA-
IE--------N--R------------------L------VT---------LI--------
----L------------S------------------------F-----CVAF-G-M-F--
-L------------L-I----TVE-L----------------IP---------------I
IL-N-T-V--------------------IQ--------------CP-M------------
--------NK---------S-------R--------------------------P-----
--------RK----V--I----I-----------DF----------E------F------
---------F--I---D------EN-----------Q-----------------------
--------Y--------F----------Y---------IY------LI-HE---------
---------IV------L----M--------L-IGM-F-------TV-L----AT-----
G----T-L-S---L-----AF----------------------L---------N------
------H------C----C--------------A--------T--SK-----I----A--
---S---------N--I---------I---------------E-----------------
---NT-----------V----------------------------T--------------
---------------------KH-----------------T--------------L----
----------------Q----------------------------------------IP-
-----------------------------------------DHR-R--------------
---------------------------------TRV---------M---------C----
--------Q-------R------------------I---N--------------R----A
---------------------IH----I--------H-RKS--------------I----
--------------Q-------------------F--------S----------------
----TFF---M-----N----IMNKW-------LI--------A-------------T--
---GLIV-----VM-SL-------S------------C--------NL------------
-----------FR-----------------L-----FNA----L-T--------------
---VS--H-------E----------------I--S-----EI------AL-G-------
----------------------I----C-----M----------V-------TA-----H
---------------------FM--L-M----F-LS-------NFV--GQ----------
--------SLIDH-------------------------------------S---------
A---------E------IFNA-----------------T--------Y-S--T----MW-
----------------Y------L------A----P-------------LS-I-------
-Q-----K-L-L----------------LFVMQN----SV--K----THI---V-K--I-
-G----YIYV----L--SL-----E----------------GFST--------L---VT-
TAM-SYFTV---I-----C-----------T-T-T-----R--K----------------
-----------
>AceOr317
------------------------------------------------------------
-MVF--------------------------------S-----------------------
----------------GE-------------------------R-Y--------------
-------------------Y---------------NI----------------Y-RI-M-
-----------------------------L-----T---------------------AIG
----------------------L----------W----------P-----------Y---
-------QT------P-I---------IM------QV-----QSVF--------------
------FLG-------------TY---------C-F-------------IL----L----
--------F--L------F---TS-FLT----T-T-C----------N------------
----L----E----------F---------------IF---------------------K
Q-LS-Y-----IF------II-I----------------------L-S-------I-I--
----------FY---NA----------Y----------------Y------------CN-
---------S---K----------E----------V------K-----YL----------
---L-Q--Q-----------I---------------KLD-W------NS-----------
----------I---E---------D-S---H-----E-----------I----R-----I
------------------------------------LE---------K---------YS-
NE--------N--R------------------L------LS---------LI--------
----L------------G------------------------F-----AVAC-A-I-S--
-F------------I-I----IIE-L----------------IP---------------V
VL-D-A-V--------------------I----------------P-M------------
--------NE---------S-------R--------------------------P-----
--------RK----V--K----I-----------DF----------E------F------
---------F--I---D------KE-----------Q-----------------------
--------Y--------F----------Y---------IY------LI-YE---------
---------II------T----I--------L-IGI-F-------TI-F----AT-----
G----A-L-S---F-----TL----------------------V---------R------
------H------C----C--------------A--------T--FK-----I----A--
---S---------N--V---------I---------------Q-----------------
---NI-----------V----------------------------T--------------
---------------------KR-----------------T--------------L----
----------------Q----------------------------------------IP-
-----------------------------------------DHR-R--------------
---------------------------------THV---------M---------C----
--------Q-------R------------------I---N--------------R----A
---------------------IH----I--------H-RKS--------------I----
--------------Q-------------------F--------S----------------
----TFF---V-----S----IMNKW-------FF--------A-------------M--
---MIIV-----VM-SL-------S------------C--------NL------------
-----------FR-----------------L-----FNA----L-I--------------
---ES--H-------E----------------I--S-----EI------AL-G-------
----------------------I----I-----M----------V-------TG-----H
---------------------FV--T-M----F-LS-------NFV--GQ----------
--------SLISH-------------------------------------S---------
A---------E------IFNS-----------------A--------Y-N--T----MW-
----------------Y------L------A----P-------------LS-I-------
-Q-----K-F-L----------------LFVMQN----SL--K----THT---L-T--I-
-G----YIYV----A--SL-----E----------------GFST--------L---VT-
TAV-SYFTV---I-----Y-----------T-T-T-----R--K----------------
-----------
>AceOr318
------------------------------------------------------------
-MVP--------------------------------S-----------------------
----------------SE-------------------------Y-Y--------------
-------------------Y---------------NI----------------Y-RI-M-
-----------------------------L-----T---------------------AIG
----------------------L----------W----------P-----------Y---
-------QT------P-I---------VM------QV-----QSVF--------------
------FLS-------------AY---------Y-F-------------IL----L----
--------F--Q------F---TT-FLT----T-T-C----------N------------
----L----E----------F---------------IF---------------------K
E-FS-Y-----IF------VT-I----------------------L-Y-------I-I--
----------HY---KC----------Y----------------Y------------FN-
---------S---K----------E----------I------K-----YL----------
---L-N--Q-----------I---------------KLD-W------NS-----------
----------I---E---------D-N---D-----E-----------I----R-----I
------------------------------------LE---------K---------YA-
IG--------N--R------------------L------VT---------LI--------
----L------------S------------------------F-----CVAF-G-I-F--
-L------------L-M----TVE-L----------------IP---------------I
VF-D-T-V--------------------I---------------CP-M------------
--------NK---------S-------R--------------------------S-----
--------RK----I--L----I-----------DF----------E------F------
---------F--I---D------ED-----------Q-----------------------
--------Y--------F----------Y---------IY------LI-HE---------
---------IV------L----M--------L-IGM-F-------TV-L----AT-----
G----T-L-S---L-----AF----------------------L---------S------
------H------C----C--------------A--------T--SK-----I----A--
---S---------N--V---------I---------------E-----------------
---NT-----------V----------------------------T--------------
---------------------KH-----------------T--------------L----
----------------Q----------------------------------------IP-
-----------------------------------------AYR-K--------------
---------------------------------THV---------M---------C----
--------Q-------R------------------V---N--------------R----A
---------------------IH----I--------H-RKS--------------I----
--------------Q-------------------F--------S----------------
----TFF---M-----N----IMNKW-------FF--------A-------------I--
---GIIV-----VM-SL-------S------------C--------NL------------
-----------FR-----------------L-----FNA----L-T--------------
---GS--H-------E----------------V--F-----EI------AL-S-------
----------------------I----A-----M----------V-------TA-----H
---------------------FM--M-M----F-LF-------NFV--GQ----------
--------SLIDH-------------------------------------S---------
A---------E------IFDA-----------------A--------Y-S--T----MW-
----------------Y------L------A----P-------------LS-I-------
-Q-----K-L-L----------------LFVMQN----SL--K----THT---L-K--I-
-G----YIYV----A--SL-----E----------------GFST--------L---VT-
TAI-SYFTV---I-----C-----------T-T-T-----R--K----------------
-----------
>AceOr319
------------------------------------------------------------
-MVF--------------------------------S-----------------------
----------------GE-------------------------R-Y--------------
-------------------Y---------------NI----------------Y-RI-M-
-----------------------------L-----T---------------------AIG
----------------------L----------W----------P-----------Y---
-------QT------S-I---------IM------QV-----QSMF--------------
------FLG-------------TY---------C-F-------------VL----L----
--------F--Q------F---TT-FLT----T-T-C----------N------------
----L----E----------F---------------IF---------------------K
Q-LS-Y-----IF------FT-I----------------------L-C-------I-V--
----------YY---NA----------Y----------------Y------------YN-
---------S---K----------E----------V------K-----YL----------
---L-Q--Q-----------I---------------KLD-W------NS-----------
----------I---K---------D-----N-----E-----------I----R-----I
------------------------------------LE---------K---------YA-
NE--------N--R------------------L------LS---------LV--------
----L------------G------------------------F-----VVAF-A-I-F--
-L------------V-I----IVE-L----------------IP---------------V
VL-D-A-V--------------------I----------------P-M------------
--------NK---------S-------R--------------------------P-----
--------RK----V--K----I-----------NF----------E------F------
---------F--M---D------EE-----------Q-----------------------
--------Y--------F----------Y---------IY------LT-YE---------
---------II------T----M--------L-LGI-F-------TI-L----AT-----
G----T-L-S---F-----TL----------------------V---------R------
------H------C----C--------------A--------T--FK-----I----A--
---S---------N--L---------I---------------E-----------------
---KT-----------V----------------------------T--------------
---------------------QH-----------------T--------------L----
----------------Q----------------------------------------IP-
-----------------------------------------AYH-K--------------
---------------------------------TRV---------M---------Y----
--------Q-------K------------------I---N--------------R----A
---------------------VH----I--------H-RKS--------------I----
--------------Q-------------------F--------S----------------
----TFF---I-----N----IMNKW-------FF--------A-------------I--
---LVIS-----VI-SL-------S------------C--------NL------------
-----------FR-----------------L-----LNS----L-T--------------
---VS--N-------E----------------I--S-----EI------VM-C-------
----------------------I----G-----M----------V-------II-----H
---------------------FI--M-L----L-VF-------NFV--GQ----------
--------SISDH-------------------------------------S---------
A---------E------IFNA-----------------A--------Y-N--T----MW-
----------------Y------L------A----P-------------LT-I-------
-Q-----K-L-L----------------LFVMQN----SL--K----THT---L-I--I-
-G----HIYV----T--SL-----E----------------GFST--------L---IT-
TAV-SYFTV---I-----Y-----------T-T-T-----M--K----------------
-----------
>AceOr321
------------------------------------------------------------
-MVF--------------------------------S-----------------------
----------------GE-------------------------H-Y--------------
-------------------Y---------------NI----------------Y-RI-L-
-----------------------------L-----T---------------------MIG
----------------------L----------W----------P-----------Y---
-------QT------T-I---------IM------QL-----QSVF--------------
------FIG-------------TY---------C-F-------------IL----L----
--------F--Q------F---TT-FLT----T-T-C----------N------------
----M----E----------F---------------IL---------------------K
E-LS-Y-----IL------IT-I----------------------L-C-------F-I--
----------TY---NA----------Y----------------Y------------FN-
---------F---K----------E----------V------K-----YL----------
---L-K--Q-----------I---------------KLD-W------NS-----------
----------I---E---------D-----N-----E-----------I----R-----I
------------------------------------LG---------K---------YA-
NE--------N--R------------------F------LS---------LI--------
----F------------S------------------------F-----VVAF-A-I-F--
-F------------I-I----IIE-L----------------IP---------------V
VL-D-A-V--------------------T----------------P-M------------
--------NK---------S-------R--------------------------P-----
--------RK----V--K----I-----------DF----------E------F------
---------F--I---D------EE-----------Q-----------------------
--------Y--------F----------Y---------IY------LI-YE---------
---------II------T----V--------I-IEG-F-------TV-L----AT-----
G----L-L-S---Y-----VF----------------------I---------R------
------H------C----C--------------A--------T--FK-----I----A--
---S---------N--L---------I---------------E-----------------
---KT-----------V---------------------------KT--------------
---------------------QH-----------------T--------------L----
----------------Q----------------------------------------IP-
-----------------------------------------SYQ-K--------------
---------------------------------THM---------M---------C----
--------Q-------R------------------I---N--------------R----A
---------------------VR----I--------H-RKS--------------I----
--------------Q-------------------F--------S----------------
----SFF---M-----N----VMNKW-------YF--------T-------------L--
---MIIC-----VM-SL-------S------------C--------NL------------
-----------FR-----------------L-----LNA----L-T--------------
---LS--N-------E----------------F--S-----EI------IM-C-------
----------------------I----G-----M----------V-------IG-----H
---------------------IT--S-L----F-VF-------NFV--GQ----------
--------SISDH-------------------------------------S---------
A---------E------IFNA-----------------A--------Y-N--T----TW-
----------------Y------F------A----P-------------LS-I-------
-Q-----K-L-L----------------LFVMQN----SL--K----SHT---L-T--I-
-G----HIYV----S--SL-----E----------------GFST--------L---MT-
TAV-SYFTV---I-----Y-----------T-M-I-----M--K----------------
-----------
>AceOr322
------------------------------------------------------------
-MVF--------------------------------S-----------------------
----------------GE-------------------------R-Y--------------
-------------------Y---------------NI----------------Y-RI-L-
-----------------------------L-----T---------------------AIG
----------------------L----------W----------P-----------Y---
-------QT------P-I---------IM------HV-----QSVF--------------
------FLG-------------TY---------C-F-------------IL----L----
--------F--Q------F---TT-FLT----T-T-C----------N------------
----V----E----------F---------------IF---------------------K
Q-LS-Y-----IF------IT-I----------------------L-C-------I-V--
----------FY---NA----------Y----------------Y------------FN-
---------S---K----------E----------V------K-----YL----------
---L-Q--Q-----------I---------------KLD-W------NS-----------
----------I---E---------D-N---S-----E-----------I----R-----I
------------------------------------LQ---------K---------YA-
NE--------N--R------------------L------LS---------LI--------
----S------------S------------------------I-----IVAF-I-I-F--
-F------------I-I----IIE-L----------------IP---------------V
VL-D-S-V--------------------S----------------P-M------------
--------NK---------S-------R--------------------------S-----
--------RK----V--K----I-----------DF----------E------F------
---------F--I---D------EE-----------Q-----------------------
--------Y--------F----------Y---------IY------LI-YE---------
---------II------T----I--------V-IAV-F-------TV-L----AT-----
G----M-L-S---L-----AF----------------------I---------R------
------H------C----C--------------A--------T--FK-----I----A--
---S---------N--L---------I---------------E-----------------
---KT-----------V----------------------------T--------------
---------------------QH-----------------T--------------L----
----------------Q----------------------------------------IS-
-----------------------------------------SSQ-K--------------
---------------------------------IHV---------M---------C----
--------Q-------R------------------I---N--------------R----A
---------------------VH----I--------H-RKS--------------I----
--------------Q-------------------F--------S----------------
----TFF---M-----N----IMNKW-------YF--------T-------------L--
---VIIG-----VM-SL-------S------------F--------NL------------
-----------FR-----------------L-----LNS----L-I--------------
---VS--N-------E----------------F--S-----EI------IM-C-------
----------------------I----W-----V----------V-------TC-----H
---------------------TI--I-L----F-VF-------NLV--GQ----------
--------SVSDH-------------------------------------S---------
A---------E------IFKA-----------------T--------Y-N--T----MW-
----------------Y------L------A----P-------------IS-I-------
-Q-----K-L-L----------------LFVMQN----SL--K----THT---L-T--L-
-G----HIYV----T--SL-----E----------------GFST--------L---IT-
TAV-SYFTV---M-----Y-----------T-T-M-----M--K----------------
-----------
>AceOr323
------------------------------------------------------------
-MVF--------------------------------S-----------------------
----------------GE-------------------------R-Y--------------
-------------------Y---------------NI----------------Y-RI-L-
-----------------------------L-----T---------------------AIG
----------------------L----------W----------P-----------Y---
-------QT------P-I---------IM------QV-----QSMF--------------
------FLG-------------LY---------C-F-------------IF----L----
--------F--Q------I---TT-FFT----T-T-C----------N------------
----F----E----------F---------------IF---------------------K
E-LS-Y-----IF------IT-I----------------------L-C-------I-T--
----------MY---NS----------Y----------------Y------------FN-
---------S---K----------E----------V------K-----YL----------
---L-K--Q-----------I---------------KLN-W------NS-----------
----------I---K---------D-N---S-----E-----------I----R-----I
------------------------------------LE---------K---------YE-
NE--------N--H------------------L------LS---------LT--------
----I------------S------------------------F-----VIIF-V-I-F--
-F------------I-I----IIE-L----------------IP---------------V
IL-D-A-V--------------------T----------------P-M------------
--------NK---------S-------R--------------------------P-----
--------HK----V--K----I-----------DF----------E------L------
---------F--I---D------EE-----------Q-----------------------
--------Y--------F----------Y---------IY------LM-YE---------
---------IV------T----L--------I-IET-F-------TV-L----GP-----
A----T-L-S---F-----AL----------------------F---------R------
------H------C----C--------------A--------N--FK-----I----A--
---S---------N--L---------I---------------E-----------------
---KT-----------V----------------------------T--------------
---------------------QH-----------------T--------------L----
----------------Q----------------------------------------IP-
-----------------------------------------AYK-K--------------
---------------------------------THV---------M---------F----
--------Q-------R------------------I---N--------------R----A
---------------------VH----I--------H-RKS--------------I----
--------------Q-------------------F--------S----------------
----TFF---M-----N----IMNKW-------YF--------T-------------L--
---SVIS-----VI-SL-------S------------C--------NL------------
-----------FR-----------------L-----FNS----L-T--D-----------
---AS--N-------E----------------F--S-----EI------VM-C-------
----------------------I----F-----M----------V-------IS-----H
---------------------II--S-L----F-AF-------NFV--GQ----------
--------TVSDH-------------------------------------S---------
A---------E------IFNA-----------------A--------Y-N--T----MW-
----------------Y------L------A----P-------------IP-I-------
-Q-----K-L-L----------------LFVMQN----SL--K----THT---L-T--L-
-G----YIYV----T--SL-----E----------------GFST--------L---MT-
TAV-SYFTV---M-----Y-----------T-T-T-----M--K----------------
-----------
>AceOr324
------------------------------------------------------------
-MVF--------------------------------S-----------------------
----------------GE-------------------------R-Y--------------
-------------------Y---------------NI----------------Y-RI-M-
-----------------------------L-----T---------------------ALG
----------------------L----------W----------P-----------Y---
-------QT------L-----------FM------QV-----QSAF--------------
------FFG-------------AY---------Y-F-------------IL----L----
--------F--Q------F---TT-FLT----T-T-C----------N------------
----L----E----------F---------------IF---------------------K
E-LS-Y-----IF------IT-I----------------------L-Y-------F-I--
----------TY---NS----------Y----------------Y------------FN-
---------S---K----------G----------V------K-----YL----------
---L-K--Q-----------I---------------KLD-W------NS-----------
----------I---E---------D-N---S-----E-----------I----R-----I
------------------------------------LE---------K---------YA-
NE--------N--R------------------L------LS---------LI--------
----L------------G------------------------F-----VVAF-A-V-F--
-F------------I-I----IIE-L----------------IP---------------V
IL-D-A-V--------------------T----------------P-M------------
--------NK---------S-------R--------------------------P-----
--------RK----V--K----I-----------DF----------E------F------
---------F--I---D------EE-----------Q-----------------------
--------Y--------F----------Y---------IY------LM-YE---------
---------II------T----I--------I-IGI-F-------TI-L----AT-----
G----T-L-S---F-----AL----------------------I---------R------
------H------C----C--------------A--------T--FK-----I----A--
---S---------N--L---------I---------------E-----------------
---KT-----------V----------------------------T--------------
---------------------QH-----------------T--------------L----
----------------Q----------------------------------------IP-
-----------------------------------------ACQ-KT-------------
---------------------------------THV---------M---------C----
--------Q-------R------------------I---N--------------R----A
---------------------VH----I--------H-RKS--------------I----
--------------Q-------------------F--------S----------------
----AFF---M-----N----IMNKW-------YF--------P-------------L--
---VIIS-----VI-SL-------S------------C--------NL------------
-----------FR-----------------L-----LNA----L-T--------------
---VS--K-------E----------------F--S-----EI------VM-C-------
----------------------I----G-----M----------V-------TA-----H
---------------------FM--V-L----F-AS-------NFV--GQ----------
--------AVSDH-------------------------------------S---------
A---------E------VFNA-----------------A--------Y-N--T----MW-
----------------Y------L------A----P-------------LS-I-------
-Q-----K-L-L----------------LFVMQN----SL--K----SHT---L-T--T-
-G----YIYV----S--SL-----E----------------GFST--------L---IT-
TAI-SYFTV---I-----Y-----------T-T-T-----I--K----------------
-----------
>AceOr325
------------------------------------------------------------
-MVF--------------------------------S-----------------------
----------------GE-------------------------R-Y--------------
-------------------Y---------------NI----------------Y-RI-M-
-----------------------------L-----T---------------------ALG
----------------------L----------W----------P-----------Y---
-------QT------P-----------FM------QV-----QSAF--------------
------FLG-------------AY---------Y-F-------------IL----L----
--------F--Q------F---TT-FLT----T-T-C----------N------------
----L----E----------F---------------IF---------------------K
E-LS-Y-----IF------IT-I----------------------L-Y-------I-I--
----------SY---NS----------Y----------------Y------------FN-
---------S---E----------G----------V------K-----YL----------
---L-K--Q-----------I---------------KLD-W------NS-----------
----------I---E---------D-N---S-----E-----------I----R-----I
------------------------------------LE---------K---------YA-
NE--------N--R------------------L------LS---------LI--------
----L------------C------------------------F-----VVAF-A-I-F--
-F------------V-I----IIE-L----------------IP---------------V
IL-D-T-V--------------------T----------------P-M------------
--------NK---------S-------R--------------------------P-----
--------RK----V--K----I-----------DF----------E------F------
---------F--I---D------EE-----------Q-----------------------
--------Y--------F----------Y---------VY------LI-CE---------
---------II------T----I--------I-IGI-F-------TL-L----AT-----
G----T-L-S---F-----VL----------------------I---------R------
------H------C----C--------------A--------T--FK-----I----A--
---S---------N--L---------I---------------E-----------------
---KT-----------V----------------------------T--------------
---------------------QH-----------------T--------------L----
----------------Q----------------------------------------IP-
-----------------------------------------ACQ-KT-------------
---------------------------------THV---------M---------C----
--------Q-------R------------------I---N--------------R----A
---------------------VH----I--------H-RNS--------------I----
--------------Q-------------------F--------S----------------
----TFF---I-----N----IMNKW-------YF--------P-------------L--
---VIIS-----VM-SL-------S------------C--------NL------------
-----------FR-----------------------LNA----L-T--------------
---VS--K-------E----------------F--S-----EI------IM-Y-------
----------------------I----G-----I----------V-------TA-----H
---------------------FI--F-L----F-LF-------NFV--GQ----------
--------AVSDH-------------------------------------S---------
A---------E------VFNA-----------------A--------Y-N--T----IW-
----------------Y------L------A----P-------------IP-I-------
-Q-----K-L-L----------------LFVMQN----SL--K----THT---L-T--L-
-G----YIYV----T--SL-----E----------------GFST--------L---IT-
TAI-SYFTV---I-----Y-----------T-T-T-----I--K----------------
-----------
>AceOr326
------------------------------------------------------------
-MEF--------------------------------L-----------------------
----------------GY-------------------------H-Y--------------
-------------------Y---------------KL----------------N-RI-F-
-----------------------------L-----L---------------------LLG
----------------------L----------W----------P-----------Y---
-------GD------S-F---------LK------RI-----HIIF--------------
------FIF-------------TI---------L-F-------------LI----I----
--------A--Q------L---LK-LFT----I-E-F----------N------------
----L----E----------Y---------------VL---------------------T
D-LS-F-----AI------PS-I----------------------I-Y-------L-L--
----------KY---ST----------F----------------Y------------IQ-
---------S---Q----------R----------I------K-----EL----------
---N-E--H-----------I---------------RID-W------NV-----------
----------L---Q---------D-E---E-----E-----------V----E-----I
------------------------------------IR---------K---------YA-
KT--------A--R------------------R------YM---------YT--------
----F------------V------------------------G-----VVYP-S-V-I--
-V------------Y-I----SIP-F----------------LP---------------D
IL-D-I-V--------------------A----------------P-L------------
--------NE---------S-------R--------------------------T-----
--------RQ----L--P----F-----------LV----------E------Y------
---------F--L---D------EQ-----------K-----------------------
--------Y--------F----------Y---------PI------LL-HI---------
---------II------A----L--------V-MGI-T-------TV-L----AT-----
E----T-L-A---L-----AY----------------------F---------Y------
------H------V----C--------------G--------M--FE-----I----V--
---S---------Y--R---------I---------------I-----------------
---CA-----------L-------------------------------------------
---------------------DK-----------------N--------------VS---
----------------L----------------------------------------SL-
-----------------------------------------TLN-K--------------
---------------------------------ENI---------I---------R----
--------V-------K------------------L---I--------------E----A
---------------------VE----L--------H-QRT--------------L----
--------------E-------------------Y--------F----------------
----EYL---S-----S----TLSVS-------YF--------I-------------L--
---SILG-----VA-SL-------S------------I--------NL------------
-----------FR-----------------L-----CQV----T-I--------------
----L--P-------D----------------E--R-----KD------LV-PL------
---------------------HV----V-----F----------V-------FA-----Q
---------------------FS--Y-L----F-IC-------NYM--GQ----------
--------KIIDS-------------------------------------S---------
T---------G------IFRK-----------------T--------Y-D--T----QW-
----------------Y------V------A----P-------------VQ-M-------
-Q-----K-L-L----------------LFMMQR----SM--K----SCN---F-I--V-
-G----DLYC----V--SL-----E----------------LFTT--------L---AS-
LSL-SYFTI---I-----Y-----------S-V-Q-----Q-------------------
-----------
>AceOr327
------------------------------------------------------------
-MEF--------------------------------L-----------------------
----------------GY-------------------------H-Y--------------
-------------------Y---------------KL----------------Y-RI-F-
-----------------------------L-----L---------------------SLG
----------------------L----------W----------P-----------Y---
-------GD------S-F---------FK------RI-----YPIF--------------
------CIF-------------TI---------L-F-------------LI----I----
--------A--Q------L---LK-LFT----T-E-Y----------D------------
----F----E----------F---------------VL---------------------T
D-LS-F-----TI------PS-I----------------------A-Y-------L-L--
----------KY---ST----------F----------------Y------------IQ-
---------S---Q----------R----------I------K-----EL----------
---I-E--H-----------I---------------QID-W------NV-----------
----------L---Q---------N-K---E-----E-----------V----E-----I
------------------------------------IR---------K---------YT-
KS--------A--R------------------R------YM---------YA--------
----F------------V------------------------G-----LTYS-P-T-V--
-V------------Y-I----SIP-F----------------LP---------------D
IL-D-F-V--------------------A----------------P-L------------
--------NE---------S-------R--------------------------T-----
--------RQ----L--P----F-----------LV----------E------Y------
---------F--L---D------EQ-----------K-----------------------
--------Y--------F----------Y---------PI------LL-HT---------
---------IV------T----I--------I-MGI-T-------TV-V----AT-----
E----T-L-T---F-----AY----------------------I---------Y------
------H------A----C--------------G--------M--FE-----I----V--
---S---------Y--R---------I---------------I-----------------
---YA-----------L-------------------------------------------
---------------------DK-----------------S--------------IS---
----------------M----------------------------------------LL-
-----------------------------------------TSN-K--------------
---------------------------------EN----------I---------H----
--------I-------K------------------L---I--------------D----A
---------------------IE----I--------H-QRT--------------L----
--------------E-------------------F--------F----------------
----EYL---T-----S----TLSLS-------YF--------I-------------L--
---ITIG-----VA-SL-------S------------I--------NL------------
-----------FR-----------------L-----CQI----V-I--------------
----L--P-------D----------------Q--R-----ND------LV-AL------
---------------------YI----I-----F----------I-------FC-----H
---------------------FY--Y-M----F-IC-------NFM--GQ----------
--------KVIDS-------------------------------------S---------
T---------E------IFRK-----------------A--------Y-D--T----QW-
----------------Y------M------A----P-------------LQ-M-------
-Q-----K-L-L----------------LFMMQR----SM--K----SCN---I-V--M-
-G----GLYF----V--SL-----E----------------QFTT--------L---VS-
MSL-SYFTI---I-----Y-----------S-V-Q-----Q-------------------
-----------
>AceOr328
------------------------------------------------------------
-MDF--------------------------------D-----------------------
----------------GS-------------------------R-Y--------------
-------------------Y---------------TL----------------N-RM-M-
-----------------------------L-----S---------------------SIG
----------------------L----------W----------P-----------Y---
-------QN------M-W---------HI------RI-----QRIS--------------
------CLF-------------CV---------I-S-------------CI----I----
--------T--Q------L---ST-FVT----S-E-Y----------N------------
----L----D----------L---------------LL---------------------E
V-LS-Y-----TI------PC-F----------------------I-V-------I-L--
----------KY---VA----------Y----------------C------------MK-
---------I---K----------S----------I------R-----ML----------
---M-E--I-----------I---------------KHD-W------NT-----------
----------L---K---------N-K---V-----E-----------Y----E-----I
------------------------------------IK---------K---------YT-
YI--------G--A------------------F------YA---------QL--------
----F------------A------------------------I-----MTYS-V-P-I--
-I------------F-G----CIH-F----------------IP---------------N
LL-D-F-V--------------------A----------------P-L------------
--------NQ---------S-------R--------------------------P-----
--------HH----I--L----I-----------LA----------E------Y------
---------F--I---D------SD-----------E-----------------------
--------Y--------F----------Y---------LI------LL-HM---------
---------VV------W----C--------F-TIQ-I-------TL-M----ST-----
T----S-I-Y---V-----AF----------------------I---------Q------
------H------A----C--------------G--------M--FK-----I----A--
---S---------Y--Y---------I---------------E-----------------
---HA-----------F----------------------------S--------------
---------------------DD-----------------Y--------------KK---
----------------R----------------------------------------NP-
-----------------------------------------ASG-K--------------
---------------------------------RCI---------V---------C----
--------N-------R------------------I---I--------------S----A
---------------------ID----I--------H-RRA--------------I----
--------------E-------------------F--------F----------------
----ESL---K-----N----TFVIM-------YF--------F-------------L--
---LVLG-----IA-SL-------T------------V--------NL------------
-----------CR-------------------------A----V-F--------------
----A--K-------G----------------I--V-----EN------IL-S-------
----------------------V----I-----S----------L-------FV-----H
---------------------LF--Y-F----F-FV-------NYS--GQ----------
--------KILNH-------------------------------------S---------
N---------D------FLSR-----------------T--------Y-N--S----KW-
----------------H------T------I----P-------------LH-A-------
-Q-----K-L-I----------------LFVMQR----SS--K----NCV---L-L--I-
-G----GLYV----L--SY-----E----------------GFAT--------A---MS-
LSM-SYFMV---F-----Y-----------S-I-R-------------------------
-----------
>AceOr329
------------------------------------------------------------
-MDF--------------------------------F-----------------------
----------------NN-------------------------E-Y--------------
-------------------Y----------------F----------------T-RH-L-
-----------------------------M-----E---------------------SIG
----------------------L----------W----------P-----------Y---
-------EK------P-E---------RR------IV-----RGMC--------------
------VSF-------------VL---------T-Q-------------SI----L----
--------V--Q------L---AT-FIT----H-D-Y----------N------------
----I----S----------L---------------FI---------------------D
V-FS-F-----NF------LC-I----------------------I-Y-------V-L--
----------KY---NV----------V----------------Y------------FN-
---------S---N----------H----------V------K-----NL----------
---F-D--Q-----------I---------------QCD-W------NS-----------
----------I---K---------N-V---D-----E-----------Q----K-----I
------------------------------------IK---------K---------YA-
LK--------T--R------------------F------YA---------IF--------
----S------------G------------------------S-----IVYP-G-T-F--
-I------------F-I----LFV-Y----------------MP---------------D
FL-N-I-I--------------------S----------------P-L------------
--------DE---------P-------R--------------------------P-----
--------RQ----L--P----A-----------QI----------E------L------
---------F--I---D------QE-----------K-----------------------
--------Y--------F----------Y---------LF------SL-IF---------
---------TI------T----A--------F-LGM-T-------VL-M----AT-----
E----N-M-Y---M-----IL----------------------V---------Q------
------H------A----C--------------A--------L--FE-----L----T--
---S---------F--R---------L---------------T-----------------
---LA-----------F----------------------------E--------------
---------------------CN-----------------T--------------S----
----------------L----------------------------------------ST-
-----------------------------------------PSK-T--------------
---------------------------------KCR---------F---------Y----
--------I-------K------------------L---L--------------S----A
---------------------LN----I--------H-QHC--------------L----
--------------K-------------------F--------I----------------
----ENI---Q-----H----KFSTS-------YF--------I-------------L--
---FVFG-----VA-SG-------S------------V--------NM------------
-----------FR-----------------L-----LDA----V-T--------------
----T--H-------N----------------L--F-----ET------IL-I-------
----------------------G----L-----F----------V-------YS-----H
---------------------FC--Y-G----F-FM-------NYF--GQ----------
--------DVIDH-------------------------------------S---------
E---------N------FFRQ-----------------I--------Y-S--T----RW-
----------------Y------T------A----P-------------LY-A-------
-Q-----K-L-L----------------LITLRQ----SI--K----NSN---I-I--V-
-G----GLFV----M--SL-----E----------------GLAT--------L---FS-
MTL-SYCMV---M-----H-----------S-V-C-----K-------------------
-----------
>AceOr330
------------------------------------------------------------
-MNL--------------------------------F-----------------------
----------------ES-------------------------R-Y--------------
-------------------F---------------NL----------------N-RL-L-
-----------------------------M-----S---------------------FIG
----------------------L----------W----------P-----------Y---
-------QT------L-G---------TR------RI-----KMIL--------------
------ISF-------------FL---------A-E-------------GI----T----
--------A--Q------L---MS-FVT----I-E-Y----------S------------
----R----D----------L---------------LT---------------------K
V-FS-F-----SF------II-L----------------------I-C-------T-V--
----------KY---NM----------L----------------Y------------FK-
---------S---E----------Q----------V------K-----YL----------
---F-E--Q-----------V---------------LND-W------HA-----------
----------L---T---------D-A---E-----E-----------I----K-----I
------------------------------------IR---------K---------YA-
NK--------G--R------------------F------YT---------IY--------
----A------------G------------------------F-----VLYF-G-I-L--
-F------------F-T----VLF-F----------------IP---------------D
VL-D-I-V--------------------A----------------P-L------------
--------NK---------P-------R--------------------------Q-----
--------HQ----L--P----L-----------AI----------E------L------
---------I--Y---D------LE-----------E-----------------------
--------H--------F----------L---------LF------IL-NF---------
---------LI------I----S--------L-IIC-T-------IL-L----AV-----
E----T-L-Y---M-----IC----------------------I---------Q------
------H------A----C--------------G--------L--LK-----L----T--
---S---------Y--R---------I---------------L-----------------
---NA-----------F----------------------------D--------------
---------------------DQ-----------------L--------------Q----
----------------L----------------------------------------MS-
------------------------I----------------SKK-S--------------
---------------------------------KCT---------I---------C----
--------I-------K------------------L---S--------------K----A
---------------------IK----I--------H-KRS--------------L----
--------------K-------------------F--------I----------------
----ECL---C-----S----TFSAS-------YL--------F-------------L--
---CIFG-----VA-SL-------S------------I--------NL------------
-----------FE-----------------F-----IKT----I-E--------------
----S--K-------D----------------T--N-----QS------LY-F-------
----------------------G----L-----F----------I-------SA-----H
---------------------LG--Y-M----F-WV-------NYF--GQ----------
--------DLIDN-------------------------------------S---------
A---------D------VFAQ-----------------T--------Y-N--V----KW-
----------------Y------M------V----S-------------TH-V-------
-Q-----K-K-I----------------LFILHR----SS--K----NIL---F-D--V-
-G----NMFV----F--SL-----D----------------GIAT--------L---IN-
SSL-SYSML---L-----Y-----------S-T-R-----T-------------------
-----------
>AceOr331
------------------------------------------------------------
-MN--------------------------------SV-----------------------
-----------------VD------------------------R-Y--------------
-------------------F---------------NL----------------N-RT-L-
-----------------------------L-----L---------------------IVG
----------------------L----------W----------P-----------Y---
-------EK------S-K---------FV------GL-----QIIC--------------
------IFS-------------LL---------I-T-------------CI----T----
--------F--Q------L---TA-ILT----S-T-C----------S------------
----T----E----------N---------------II---------------------K
I-LS-A-----AL------PF-I----------------------S-C-------I-I--
----------KY---NS----------F----------------Y------------IN-
---------S---E----------T----------AN-----K-----KL----------
---M-D--Q-----------I---------------QHV-H------N----D-------
----------L---R---------D-S---N-----E-----------I----A-----I
------------------------------------IN---------K---------YG-
NN--------A--K------------------Q------YT---------TV--------
----L------------T------------------------M-----ILIC-S-I-S--
-V------------C-M----VAF-LR----------------L---------------E
FI-D-I-V--------------------L----------------S-T------------
--------NV---------S-------R--------------------------L-----
--------HH----L--L----I-----------ST----------E------Y------
---------F--I---D------PQ-----------K-----------------------
--------Y--------F----------Y---------LI------SF-HV---------
---------SA------S----I--------I-IGS-T-------AM-V----AT-----
G----S-L-F---L-----AY----------------------F---------L------
------H------F----C--------------G--------M--FK-----I----A--
---S---------Y--R---------I---------------K-----------------
---KT-----------I----------------------------H---------I----
----------------------Y-----------------T--------------L----
----------------K---------------D------------------------IS-
------------------------T------------------Q-K--------------
---------------------------------EIL---------V---------Y----
--------K-------D------------------L---I--------------R----A
---------------------VD----I--------H-RKS--------------M----
--------------T-------------------F--------C----------------
----NYF---I-----S----RFQIS-------FM--------L-------------L--
---IAFG-----VL-SI-------S------------L--------NI------------
-----------FR-----------------L-----FQI----V---L------------
----F----EY----N----------------T--G-----EL------LL---------
---------------------CF----I-----I----------T-------FF-----C
---------------------FL--Y-M----F-LC-------SLI--GQ----------
--------QIIDH-------------------------------------N---------
N---------Y------IFVT-----------------A--------Y-K--V----QW-
----------------Y------V------T----P-------------LP-I-------
-Q-----R-L-I----------------LILLQR----GN--K----SFG---L-K--V-
-G----GLFV----A--SL-----E----------------CFAT--------L---IN-
ASV-SYFIV---I-----Y-----------S-M-Q-----S-------------------
-----------
>AceOr333
------------------------------------------------------------
-MNDK-------------------------------------------------------
-----------------EDV--------------------CQSR-Y--------------
-------------------Y---------------FV----------------L-RL-Y-
-----------------------------L-----T---------------------ISG
----------------------L----------W----------P-----------Y---
-------HK------L-------------------RD-----RCIR-------FV-----
------SLF-------------VF-----S---F-T-------------IL----I----
--------P--Q------I---LY-LLI----------------GSTT------------
----L----D----------D---------------IF---------------------E
C-AP-S-----IF------IS-I----------------------L-F-------S-F--
----------KI---LV----------I----------------M------------LN-
---------N---E----------K----------L------K-----IC----------
---L-N--I-----------I---------------QKD-W------LS-----------
----------L---N---------T-N---V-----E-----------K----I-----I
------------------------------------LE---------R---------HT-
KF--------G--Q------------------Y------LE---------TS--------
----Y------------A------------------------V-----FMHT-T-A-C--
-L------------F-M----LKP--I---------------VL---------------T
LT-A-N-D--------------------V----------------F--------------
--------NL-TKSSITYAS-------R--------------------------------
--------------L--P----F-----------HV----------E------Y------
---------GE-----K------FN-----------Q-----------------------
--------Y--------I----------Y---------PI------AV-HN---------
---------YV------A----V--------V-AHS-F-------AT-I----AV-----
D----G-L-Y---Y-----SL----------------------I---------Q------
------H------A----C--------------G--------M--FS-----I----I--
---G---------N--T---------L---------------E-----------------
---NI-----------GK---------------------------N--------------
---------------------NE-----------------E-------------------
--------------------------------------------------------NFD-
------------------------V----------------KSI-KVK------------
---------------------------------DDN-------------------Y----
--------S-------K------------------T---L--------------H----C
---------------------LR------R------H-IIV--------------I----
--------------E-------------------F--------A----------------
----EHI---E-----S----LFTKI-------FL--------M-------------T--
---LNLN-----MI-VS-------S------------I--------SG------------
-----------IQ-----------------V------------L-M--------------
---NL--D------KG----------------A--N-----D-------II-G-------
---------------------PL----T-----I----------Y-------VA-----Q
---------------------LI--H-L----F-LH-------FWQ--GQ----------
--------FLLDY-------------------------------------S---------
V---------L------PYES-----------------I--------C-R--A----NW-
----------------Y------Y------T----S-------------QR-C-------
-R-----K-L-L----------------LLMMYK----TV--I----PCR---I-T--A-
-S----KLMI----L--SI-----D----------------NFAT--------V---VK-
TSL-SYLTV---F-----R-----------S-M-Q-------------------------
-----------
>AceOr338
------------------------------------------------------------
-MFDK-------------------------------------------------------
-----------------KDV--------------------EQNR-R--------------
-------------------Y---------------AV----------------L-RL-Y-
-----------------------------L-----T---------------------ISG
----------------------L----------W----------P-----------Y---
-------YN------L-------------------RD-----RCIC-------FV-----
------PLF-------------AF-----S---S-S-------------IA----I----
--------P--Q------T---LY-LLI----------------GSIT------------
----L----D----------D---------------IF---------------------E
S-LP-S-----LI------IS-I----------------------I-F-------S-S--
----------KL---MI----------I----------------M------------LN-
---------S---K----------K----------V------K-----LC----------
---L-N--T-----------I---------------RKD-W------LS-----------
----------A---N---------T-D---I-----E-----------R----I-----I
------------------------------------LQ---------R---------HT-
RY--------G--Q------------------Y------LA---------VF--------
----Y------------A------------------------A-----FMHV-T-S-G--
-L------------F-I----FKP--I---------------ML---------------T
LM-T-N-D-------------------------------------I--------------
--------NV-TKSSVSFIS-------K--------------------------------
--------------L--P----F-----------RV----------D------Y------
---------GE-----K------FN-----------Q-----------------------
--------Y--------I----------Y---------PI------TV-HS---------
---------YT------A----V--------F-AHV-F-------AT-I----AV-----
D----G-L-Y---Y-----CL----------------------I---------Q------
------H------A----C--------------G--------M--FS-----I----I--
---G---------Y--T---------L---------------E-----------------
---NI-----------GK---------------------------N--------------
---------------------ND-----------------D-------------------
--------------------------------------------------------IFD-
------------------------T----------------KQA-KIQ------------
---------------------------------DSN-------------------Y----
--------S-------K------------------T---L--------------S----C
---------------------LR------K------H-LLV--------------I----
--------------E-------------------F--------T----------------
----ERI---E-----S----LFTKI-------FL--------I-------------N--
---LNLN-----MI-AG-------S------------L--------TG------------
-----------IQ-----------------V------------L-M--------------
---NL--E------KS----------------A--H-----D-------VA-G-------
---------------------PI----T-----I----------Y-------VA-----Q
---------------------FL--H-L----F-LH-------FWQ--AQ----------
--------FLLDY-------------------------------------S---------
V---------L------PYES-----------------I--------C-R--A----NW-
----------------Y------Y------A----S-------------RR-C-------
-Q-----K-L-L----------------LLIMNR----TT--T----PCK---I-T--A-
-G----KIVV----L--SI-----E----------------SFAT--------V---VK-
TSL-SYLTM---F-----R-----------S-L-Q-------------------------
-----------
>AceOr341
------------------------------------------------------------
-MDER-------------------------------------------------------
-----------------KNI--------------------WQSR-F--------------
-------------------Y---------------TV----------------P-RV-Y-
-----------------------------M-----S---------------------LVG
----------------------I----------W----------P-----------Y---
-------HR------F-------------------RY-----RCFL-------FV-----
------PMF-------------TF-----S---I-T-------------IL----I----
--------P--Q------L---LY-LLI----------------AAAD------------
----L----D----------D---------------VF---------------------S
C-TP-S-----MW------IT-I----------------------I-F-------S-F--
----------KL---GW----------L----------------I------------MN-
---------N---K----------K----------L------K-----TC----------
---L-K--T-----------I---------------EDD-W------LS-----------
----------L---N---------T-D---V-----E-----------R----N-----I
------------------------------------LQ---------R---------HT-
AY--------G--R------------------Y------IT---------LT--------
----Y------------G------------------------I-----FMQF-V-G-I--
-L------------L-I----SKS--V---------------VI---------------M
LL-E---D--------------------T----------------S--------------
--------DA-TVSSLVAEA-------K--------------------------------
--------------L--P----L-----------RV----------E------Y------
---------GE-----M------LN-----------Q-----------------------
--------Y--------L----------Y---------PM------AV-HC---------
---------YL------A----V--------F-SHI-S-------IT-I----AV-----
D----S-C-Y---I-----AL----------------------I---------R------
------H------A----C--------------G--------M--FA-----I----V--
---G---------H--T---------L---------------E-----------------
---HI-----------GK---------------------------D--------------
---------------------SN-----------------D-------------------
--------------------------------------------------------NFD-
------------------------L----------------KPD-KVK------------
---------------------------------DDN-------------------Y----
--------N-------K------------------T---L--------------G----C
---------------------LR------K------H-LHV--------------I----
--------------Q-------------------F--------A----------------
----ELI---E-----S----TFTNI-------FL--------V-------------S--
---VCLN-----MI-GG-------S------------M--------IG------------
-----------IQ-----------------V------------L-M--------------
---NL--K------RN----------------T--S-----D-------IA-V-------
---------------------PI----I-----M----------Y-------TG-----Q
---------------------FI--H-L----F-LH-------FWN--AQ----------
--------FLLDY-------------------------------------S---------
G---------L------PYKS-----------------I--------C-R--A----NW-
----------------Y------Y------T----S-------------QK-C-------
-Q-----K-F-L----------------LLIMNR----TT--I----PCK---I-T--A-
-G----KIVI----L--SI-----E----------------SFAT--------V---LK-
TSI-SYLTM---F-----R-----------S-L-Q-------------------------
-----------
>AceOr342
------------------------------------------------------------
-MIER-------------------------------------------------------
-----------------KDI--------------------LQSR-Y--------------
-------------------Y---------------TI----------------P-RL-Y-
-----------------------------M-----T---------------------LVG
----------------------L----------W----------P-----------Y---
-------HP------I-------------------RN-----RYLH-------FV-----
------PTF-------------TI-----C---S-I-------------IL----I----
--------P--M------L---LY-VHI----------------ALRD------------
----L----D----------D---------------LF---------------------E
C-MP-T-----IL------IT-I----------------------I-F-------S-F--
----------KL---AS----------L----------------M------------AN-
---------S---K----------K----------I------E-----AC----------
---L-K--T-----------I---------------EDD-W------LL-----------
----------L---K---------T-D---S-----E-----------K----A-----I
------------------------------------LQ---------R---------HA-
IH--------G--Q------------------Y------LT---------IF--------
----Y------------A------------------------V-----FMIS-T-G-L--
-L------------Y-M----FKS--I---------------VL---------------I
MI-E---D--------------------T----------------S--------------
--------NS-T---RLDAT-------K--------------------------------
--------------L--P----F-----------RV----------E------Y------
---------GY-----R------ID-----------Q-----------------------
--------Y--------F----------Y---------PI------MI-HC---------
---------YL------T----V--------Y-SHV-T-------AT-V----AA-----
D----T-F-Y---F-----AL----------------------I---------Q------
------H------A----C--------------G--------M--FS-----I----V--
---G---------H--M---------L---------------E-----------------
---HI-----------GE---------------------------N--------------
---------------------IN-----------------E-------------------
--------------------------------------------------------NFN-
------------------------L----------------KPH-KMN------------
---------------------------------DND-------------------Y----
--------N-------K------------------A---L--------------S----C
---------------------LR------K------H-LHV--------------I----
--------------K-------------------F--------A----------------
----ELI---D-----S----TFANI-------FL--------V-------------S--
---VSLN-----MI-GG-------S------------I--------CG------------
-----------IQ-----------------V------------L-M--------------
---NL--N-------D----------------A--K-----D-------IV-A-------
---------------------PL----A-----I----------Y-------IA-----Q
---------------------LT--H-L----F-FQ-------FWQ--AQ----------
--------FLLDY-------------------------------------S---------
V---------I------PYES-----------------I--------C-R--A----NW-
----------------Y------Y------T----S-------------ER-C-------
-K-----K-L-L----------------LLIMSR----TI--S----PCR---I-T--A-
-G----KVAT----L--SI-----E----------------SFGV--------V---LK-
TSI-SYFTM---L-----R-----------S-F-H-------------------------
-----------
>AceOr344
----------------------------------------------------------MY
DMNPE-------------------------------------------------------
-----------------ME------------------------K-Y--------------
-------------------Y---------------AI----------------N-KL-F-
-----------------------------L-----S---------------------AIG
----------------------V----------W----------P-----------Y---
-------QR------R-------------------VL-----KVFL-------PC-----
------LFS-------------TI-----H---Y-A-------------GF----I----
--------T--Q------V---LL-VYD----T---W--G-------N------------
----M----D----------V---------------IV---------------------E
A-II-V-----IT------CI-F----------------------G-A-------S-T--
----------KL---IN----------I----------------I------------VN-
---------N---H----------K----------F------R-----RL----------
---L-Q--L-----------M---------------CEH-W------EF-----------
----------F---N---------S-----------E-----------R----H-----I
------------------------------------MR---------Y---------YA-
SI--------S--Q------------------K------VT---------KY--------
----F------------G------------------------V-----YFIV-F-T-I--
-F------------Y-L----LIP--L---------------IP---------------R
IL-D-V-V--------------------K----------------P-L------------
--------NE---------S-------R--------------------------P-----
--------LI----Y--V----Y-----------SV----------E------Y------
---------R--V---D------KE-----------K-----------------------
--------Y--------Y----------Y---------LI------LL-HC---------
---------YA------T----S--------L-ITI-I-------IL-F----TI-----
D----T-T-Y---I-----MC----------------------V---------L------
------H------V----C--------------S--------L--FI-----A----I--
---S---------Y--R---------L---------------E-----------------
---NI-----------TI---------------------------K--------------
---------------------AE-----------------NKS-----------------
---------------------DNKKQ------YIGR-H------------CRLLMEKHD-
-------------------------------------------S-T--------------
---------------------------------GND-------------------Y----
--------H-------E------------------L---I--------------I----C
---------------------LK------R------H-QLA--------------L----
--------------E-------------------Y--------V----------------
----QIL---N-----S----TFTQA-------MF--------I-------------L--
---LSLN-----ML-NL-------S------------V--------IG------------
-----------IQ-----------------L------------I-K--------------
---NL--E-------H----------------I--N-----E-------II-R-------
---------------------SI----F-----F----------I-------CA-----V
---------------------FI--H-L----V-CM-------CIP--GQ----------
--------LLIDR-------------------------------------S---------
I---------E------VFDK-----------------A--------Y-D--S----AW-
----------------Y------T------F----S-------------IK-T-------
-R-----R-L-L----------------RILLYR----SF--S----PCT---L-T--A-
-G----KIFI----L--SM-----T----------------MCSS--------M---MQ-
TAM-SYFTT---F-----L-----------S-M-R-------------------------
-----------
>AceOr345
------------------------------------------------------------
-MDFF-------------------------------------------------------
-----------------DT------------------------R-Y--------------
-------------------F---------------RI----------------N-KL-F-
-----------------------------L-----S---------------------FIG
----------------------L----------W----------P-----------Y---
-------QT------S-------------------FI-----KFLT-------QS-----
------FAI-------------FG-----V---A-I-------------MC----A----
--------P--Q------I---AY-IFK----H---V--D-------D------------
----L----D----------N---------------MF---------------------E
L-MP-I-----LA------GT-V----------------------I-C-------I-A--
----------KI---IS----------L----------------T------------CN-
---------S---E----------M----------F------K-----GL----------
---L-Q--H-----------M---------------QDD-W------NN-----------
----------L---L---------T-S---E-----E-----------T----Q-----I
------------------------------------LT---------H---------YA-
EK--------S--R------------------T------LM---------LA--------
----Y------------S------------------------I-----SVIG-F-V-F--
-C------------Y-A----LLP--L---------------TE---------------P
VF-D-I-I--------------------L----------------P-M------------
--------NE---------T-------R--------------------------P-----
--------RK----L--P----H-----------LA----------D------F------
---------VI-L---D------QE-----------K-----------------------
--------Y--------Y----------Y---------TL------LL-IL---------
---------YV------S----Y--------V-VCV-S-------IA-V----AA-----
D----I-L-Y---I-----FL----------------------V---------E------
------H------I----C--------------G--------M--YG-----V----L--
---C---------H--R---------L---------------R-----------------
---NL-----------AT---------------------------H--------------
---------------------DN-----------------LRW-----------------
-------------------------------IDG------------------------N-
------------------------Y----------------I---H--------------
---------------------------------KEI-------------------G----
--------R-------Y------------------V---Q--------------R----C
---------------------IQ----L-H------E-RIR--------------L----
----------------------------------F--------I----------------
----EMM---E-----S----TISLF-------LF--------F-------------D--
---IGLG-----FLLHT-------S------------S--------CI------------
-----------M------------------I------------I-V--------------
---RM--G------------------------S--S-----E-------IM-R-------
---------------------YV----A-----L----------M-------LM-----Q
---------------------SC--R-L----F-FN-------SWA--GQ----------
--------EVTDH-------------------------------------S---------
V---------E------VSIA-----------------A--------Y-D--G----IW-
----------------Y------N------A----S-------------VK-E-------
-Q-----K-L-L----------------LFLIAR----SQ--K----VSQ---I-T--I-
-A----KLYV----I--NL-----E----------------GFSK--------V---MR-
TSV-SYCTV---L-----I-----------S-L-R-------------------------
-----------
>AceOr346
------------------------------------------------------------
-MDVF-------------------------------------------------------
-----------------DT------------------------R-Y--------------
-------------------F---------------RV----------------N-KL-L-
-----------------------------L-----S---------------------FFG
----------------------L----------W----------P-----------T---
-------QS------T-------------------SD-----KNKR-------LC-----
------CTL-------------FG-----I---L-I-------------LL----L----
--------P--Q------I---AF-LFK----R---M--R-------R------------
----L----N----------D---------------FY---------------------D
V-LP-T-----FL------GT-C----------------------I-C-------L-L--
----------KT---IG----------L----------------Q------------WQ-
---------T---E----------K----------F------R-----ML----------
---I-Q--H-----------V---------------CYD-W------CL-----------
----------L---A---------K-Y---N-----D-----------I----W-----I
------------------------------------LM---------E---------YL-
ER--------S--R------------------M------FT---------LV--------
----F------------L------------------------I-----FTLT-G-A-A--
-S------------F-V----TAP--L---------------TI---------------P
LF-D-S-I--------------------L----------------M-S------------
--------NV---------T-------R--------------------------T-----
--------KQ----M--P----H-----------PT----------E------F------
----------F-L---D------VE-----------K-----------------------
--------Y--------Y----------Y---------IL------LT-LT---------
---------IV------G----Y--------S-VCC-T-------VI-V----AT-----
D----T-I-Y---L-----AL----------------------L---------Q------
------H------T----C--------------G--------T--LA-----I----L--
---S---------Y--R---------L---------------K-----------------
---RL-----------AT---------------------------H--------------
---------------------DK-----------------SKK-----------------
----------------C--------------F--------------------------D-
------------------------P----------------TSK-E--------------
---------------------------------NRD-------------------V----
--------Q-------N------------------M---V--------------N----C
---------------------IQ----L-Q------V-RIE--------------R----
----------------------------------L--------I----------------
----YLI---E-----S----TFATC-------LI--------T-------------D--
---IGLG-----ILLQC-------T------------A--------CV------------
-----------M------------------I------------V-T--------------
--------------------------------R--T-----E-------LV-R-------
---------------------NG----P-----L----------V-------LI-----Q
---------------------SL--R-F----F-FN-------SWL--GQ----------
--------KIIDH-------------------------------------S---------
S---------Q------ISVA-----------------A--------Y-N--G----MW-
----------------Y------Q------I----C-------------SE-A-------
-K-----K-M-L----------------LFLLMK----CQ--K----PYH---I-T--M-
-V----KLYV----I--CL-----E----------------NYGS--------L---MK-
TSA-SYITV---M-----V-----------S-L-N-----S--DDM--------------
-----------
>AceOr347
------------------------------------------------------------
-MSFF-------------------------------------------------------
-----------------DN------------------------R-Y--------------
-------------------Y---------------YL----------------N-KR-F-
-----------------------------L-----A---------------------VIG
----------------------Q----------W----------P-----------F---
-------QS------R-------------------LK-----SNMM-------FA-----
------ITS-------------LS-----T---F-S-------------FI----S----
--------F--Q------L---WG-LAA----G---I--T-------D------------
----L----S----------I---------------IM---------------------E
N-AS-Q-----IL------VN-S----------------------M-I-------A-I--
----------KL---IN----------C----------------V------------FT-
---------N---D----------K----------M------K-----VL----------
---L-E--D-----------I---------------KKT-W------KI-----------
----------E---H---------T-D---A-----E-----------K----K-----I
------------------------------------LQ---------H---------YA-
EK--------S--R------------------T------FT---------IG--------
----Y------------A------------------------I-----ILYA-T-W-L--
-F------------Y-S----TTS--I---------------VV---------------S
GI-Y-M-I--------------------L----------------P-I------------
--------NE---------T-------Y--------------------------T-----
--------AK----F--L----Y-----------RM----------D------H------
---------V--L---D------ID-----------K-----------------------
--------Y--------F----------K---------LL------ML-HG---------
---------FI------S----V--------F-YLS-S-------VP-L----AV-----
D----T-T-F---T-----LC----------------------T---------H------
------H------I----C--------------A--------L--FE-----C----L--
---R---------Y--N---------I---------------E-----------------
---RI-----------RG---------------------------L--------------
---------------------DF-----------------VL------------------
---------------------------------------------------------LE-
------------------------P----------------NIK-D--------------
---------------------------------DEA-------------------Y----
--------H-------N------------------I---I--------------G----C
---------------------IK------S------Y-QHA--------------L----
--------------K-------------------F--------S----------------
----DVL---S-----S----NYATS-------FF--------F-------------L--
---LGNV-----II-SL-------S------------F--------GA------------
-----------AQ-----------------L------------I-M--------------
---ID--N-------Q----------------L--E-----E-------IV-R-------
---------------------LF----A-----V----------T-------LA-----Q
---------------------LL--H-I----Y-FL-------SLI--SQ----------
--------RLIDH-------------------------------------S---------
S---------G-------LQN-----------------V-------IY-S--C----DW-
----------------Y------K------I----S-------------RR-S-------
-K-----H-L-L----------------SFTLLR----ST--K----PCQ---L-I--A-
-G----NMFV----M--SM-----E----------------NFSS--------I---LK-
VSL-SYFTM---L-----T-----------S-L-Q-------------------------
-----------
>AceOr348
------------------------------------------------------------
-MDVF-------------------------------------------------------
-----------------DT------------------------R-Y--------------
-------------------F---------------RV----------------N-KL-L-
-----------------------------L-----S---------------------FLG
----------------------L----------W----------P-----------M---
-------Q---------------------------SN-----KKKF-------FY-----
------CTM-------------FG-----I---L-I-------------LL----L----
--------P--Q------I---AF-LFK----R---M--R-------N------------
----L----N----------D---------------FY---------------------D
V-LL-T-----FI------GT-F----------------------L-C-------L-F--
----------KT---IS----------L----------------H------------WQ-
---------T---E----------K----------F------R-----ML----------
---L-Q--H-----------I---------------RHD-W------CL-----------
----------S---T---------K-Y---N-----D-----------M----W-----I
------------------------------------LM---------E---------YM-
ER--------N--R------------------I------FT---------LV--------
----Y------------S------------------------I-----FAST-S-I-A--
-S------------F-V----TAP--L---------------II---------------P
LL-E-S-I--------------------L----------------M-S------------
--------NI---------T-------R--------------------------S-----
--------KR----M--P----H-----------PT----------E------F------
----------F-L---D------ME-----------K-----------------------
--------Y--------Y----------Y---------IL------LI-IT---------
---------FV------G----Y--------A-VCG-I-------IV-I----AT-----
D----T-I-Y---F-----AL----------------------L---------Q------
------H------T----C--------------G--------I--LA-----I----L--
---S---------Y----------------------------------------------
---HL-----------AA---------------------------Y--------------
---------------------DK-----------------SKK-----------------
----------------C--------------F--------------------------N-
------------------------P----------------TSK-G--------------
---------------------------------NTD-------------------V----
--------D-------N------------------M---V--------------H----C
---------------------IQ----L-Q------I-RIE--------------R----
----------------------------------L--------I----------------
----YLI---E-----T----TFAIC-------LS--------A-------------D--
---VGLG-----VLLQC-------S------------G--------CV------------
-----------R------------------I------------V-T--------------
--------------------------------C--T-----E-------LA-R-------
---------------------NG----P-----L----------V-------II-----Q
---------------------SL--R-F----F-FT-------SWL--GQ----------
--------QIIDH-------------------------------------S---------
S---------Q------ISVA-----------------A--------Y-N--G----IW-
----------------Y------Q------M----S-------------LE-A-------
-K-----K-M-L----------------LLLIMK----CQ--K----PYH---I-T--A-
-A----KLYA----I--CL-----E----------------SYSS--------F---MR-
TSA-YYVTV---M-----I-----------S-F-N-----S--DM---------------
-----------
>AceOr350
------------------------------------------------------------
-MSFF-------------------------------------------------------
-----------------DN------------------------R-Y--------------
-------------------Y---------------YL----------------N-KR-F-
-----------------------------M-----I---------------------IIG
----------------------Q----------W----------P-----------F---
-------QS------R-------------------LE-----GNML-------FA-----
------AAF-------------LF-----I---L-S-------------LI----A----
--------F--E------T---WG-LVA----G---I--M-------D------------
----L----N----------I---------------IM---------------------E
N-AS-P-----LL------VD-C----------------------F-M-------M-L--
----------KL---MN----------C----------------V------------LT-
---------N---N----------K----------I------K-----EL----------
---L-K--D-----------V---------------EET-W------KI-----------
----------K---P---------T-G---P-----E-----------K----E-----I
------------------------------------LQ---------H---------HA-
EK--------S--K------------------I------FA---------IR--------
----Y------------A------------------------I-----VFYA-V-W-L--
-F------------Y-T----LTP--V---------------VI---------------S
GM-Y-K-I--------------------L----------------P-T------------
--------NK---------T-------Y--------------------------N-----
--------VR----F--L----Y-----------RL----------E------H------
---------V--I---D------MD-----------K-----------------------
--------Y--------F----------N---------IM------ML-HR---------
---------FI------S----V--------F-YIV-H-------VP-I----AL-----
D----T-M-Y---T-----LC----------------------I---------Q------
------H------I----C--------------A--------------------------
-------------Y--N---------I---------------E-----------------
---RI-----------QG---------------------------S--------------
---------------------DF-----------------VF------------------
---------------------------------------------------------LQ-
------------------------P----------------NIE-D--------------
---------------------------------DEA-------------------Y----
--------R-------H------------------I---I--------------F----C
---------------------IK------S------Y-KYV--------------L----
--------------K-------------------F--------S----------------
----DLF---I-----S----NYATS-------FL--------F-------------Q--
---LSIG-----II-SL-------S------------F--------SA------------
-----------AE-----------------L------------I-M--------------
---ID--L-------Q----------------L--D-----Q-------II-R-------
---------------------IF----S-----S----------N-------LA-----Q
---------------------LI--H-T----Y-FL-------CLI--SQ----------
--------GLIDH-------------------------------------S---------
S---------D-------FQN-----------------V-------IY-S--C----DW-
----------------Y------K------I----S-------------RR-S-------
-K-----Q-L-L----------------RFTLLR----ST--K----PCQ---I-I--A-
-G----KMFV----M--SM-----E----------------NFSS--------I---LK-
ISL-SYCTM---L-----M-----------S-L-Q-----V--S----------------
-----------
>AceOr351
---------------------------------------------------------MDT
SNDIF-------------------------------------------------------
-----------------QS------------------------R-L--------------
-------------------Y---------------KI----------------N-HI-L-
-----------------------------L-----S---------------------LLG
----------------------Q----------W----------P-----------F---
-------QK------N-------------------RH-----RSII-------FV-----
------IIS-------------LI-----G---I-T-------------QA----I----
--------A--Q------V---LA-LVT----L---R--G-------D------------
----F----D----------A---------------II---------------------E
C-MP-P-----LI------ID-F----------------------V-C-------I-T--
----------KL---VN----------L----------------T------------CN-
---------I---K----------K----------I------K-----IL----------
---L-I--H-----------I---------------QRD-W------RS-----------
----------W---T---------I-K---S-----E-----------F----E-----I
------------------------------------LH---------K---------FA-
ES--------G--R------------------T------IT---------IA--------
----Y------------A------------------------G-----GMYA-F-G-S--
-L------------F-P----FLA--I---------------IP---------------K
II-G-K-N--------------------V----------------T-S------------
--------EY---------S-------T--------------------------R-----
--------PVG---F--P----Y-----------HV----------E------Y------
---------Y--V---D------LE-----------K-----------------------
--------Y--------Y----------Y---------PI------LI-HN---------
---------YL------A----T--------A-IRL-T-------TL-V----AT-----
D----T-L-V---T-----IL----------------------V---------Q------
------H------C----C--------------A--------L--FS-----V----V--
---R---------Y--R---------L---------------E-----------------
---FI-----------RK---------------------------S--------------
---------------------IE-------------------------------------
----------------Q---------------DK----------------------ELA-
------------------------L----------------LKE-D--------------
---------------------------------DKF-------------------Y----
--------K-------N------------------F---T--------------Y----C
---------------------IQ------K------H-KDV--------------L----
--------------R-------------------F--------A----------------
----RGL---D-----A----IYTKA-------FF--------F-------------E--
---VGLI-----IL-AM-------S------------M--------SA------------
-----------LQ-----------------A------------T-S--------------
---RT--I-------N----------------P--H-----L-------AI-R-------
---------------------HA----S-----Y----------I-------TA-----Q
---------------------LL--H-L----Y-IV-------CWL--GQ----------
--------QIIDH-------------------------------------S---------
D---------R-------VYT-----------------S-------TY-R--G----EW-
----------------Y------E------S----S-------------LK-S-------
-K-----K-L-L----------------NMIMLR----ST--S----PCT---L-T--V-
-G----KIMI----L--SF-----P----------------SFSA--------V---VR-
ASA-SYFTV---L-----R-----------T-V-I-------------------------
-----------
>AceOr352
------------------------------------------------------------
-MSDI-------------------------------------------------------
-----------------DQ--------------------FFQNS-H--------------
-------------------Y---------------NI----------------I-RL-L-
-----------------------------L-----N---------------------ISG
----------------------L----------W----------P-----------F---
-------HT------R-------------------SR-----RYTI-------YT-----
------ILM-------------LI-----F---G-S-------------AF----I----
--------L--E------L---SG-IIE----V---R--H-------N------------
----F----F----------E---------------LI---------------------D
N-LP-L-----LF------LA-I----------------------F-I-------M-S--
----------KI---LC----------A----------------I------------HT-
---------L---P----------K----------I------K-----IL----------
---L-L--K-----------M---------------QEY-W------LS-----------
----------P---K---------S-D---E-----E-----------T----K-----I
------------------------------------QH---------F---------HA-
QH--------G--R------------------K------LG---------YA--------
----Y------------T-----------------------------GLLLG-H-N-I--
-L------------Y-L----LST--L---------------LS---------------R
VL-Y-V-K--------------------S----------------EETDE----------
------TSN------------------N--------------------------V-----
--------QRG---L--P----F-----------RI----------N------S------
---------M--I---D------LD-----------T-----------------------
--------Y--------Y----------V---------PI------FI-YC---------
---------SI------C----E--------F-MYM-F-------LS-T----VT-----
D----V-L-Y---L-----TM----------------------V---------E------
------Y------C----C--------------G--------L--FA-----A----L--
---R---------Y--R---------L---------------E-----------------
---TA-------------------------------------------------------
----------------------------------------LVF-----------------
----------------E---------------NERLT-----------------------
------------------------I----------------MLT-K--------------
---------------------------------DKS-------------------Y----
--------V-------N------------------I---V--------------Y----S
---------------------IR------R------H-TEA--------------L----
--------------Q-------------------F--------I----------------
----AIV---E-----S----IYSLP-------LF--------I-------------Q--
---IALT-----VL-LL-------S------------L--------LG------------
-----------YQ-----------------I------------V-N--------------
---NM--E-------N----------------V--S-----G-------DI-N-------
---------------------NY----V-----Y----------L-------NG-----L
---------------------LL--N-V----L-FE-------NWQ--GQ----------
--------KIVDS-------------------------------------S---------
E---------K------VFKS-----------------A--------Y-N--T----KW-
----------------Y------N------M----P-------------VA-A-------
-R-----K-L-L----------------IMIMMR----SE--K----PST---L-K--L-
-G----KIIV----L--SY-----V----------------TFNA--------V---LR-
LSS-SYFML---L-----R-----------S-L-Q-------------------------
-----------
>AceOr353
------------------------------------------------------------
-MDDI-------------------------------------------------------
-----------------DQ--------------------FFQNS-H--------------
-------------------Y---------------NI----------------I-RL-L-
-----------------------------L-----N---------------------ISG
----------------------L----------W----------P-----------F---
-------HK------R-------------------RR-----RYTI-------YT-----
------ILM-------------LI-----F---G-S-------------AF----I----
--------L--E------L---SG-IIE----V---R--H-------N------------
----F----F----------E---------------VI---------------------D
N-LP-L-----LF------YA-I----------------------L-M-------M-S--
----------KI---LC----------A----------------I------------HT-
---------L---P----------K----------I------K-----IL----------
---L-L--K-----------M---------------QEY-C------LS-----------
----------S---K---------S-N---E-----E-----------T----K-----I
------------------------------------QN---------L---------HA-
QH--------G--R------------------K------LG---------YA--------
----Y------------T-----------------------------GFLLS-H-S-V--
-L------------Y-L----LAT--L---------------LS---------------R
VL-Y-V-K--------------------S----------------EETDK----------
------TSN------------------N--------------------------V-----
--------QRG---L--P----F-----------RI----------N------S------
---------M--I---D------LD-----------T-----------------------
--------Y--------Y----------V---------PI------FI-HC---------
---------SI------C----E--------F-MYM-F-------LL-T----VI-----
D----V-L-Y---L-----TM----------------------V---------E------
------Y------C----C--------------G--------L--FA-----A----L--
---R---------Y--R---------L---------------E-----------------
---TA-------------------------------------------------------
----------------------------------------LVF-----------------
----------------E---------------NERLT-----------------------
------------------------V----------------IFT-K--------------
---------------------------------DKS-------------------Y----
--------V-------N------------------I---V--------------Y----S
---------------------IR------R------H-TEV--------------L----
--------------Q-------------------F--------I----------------
----AIV---E-----S----IYSLP-------LF--------I-------------Q--
---IALT-----VL-LL-------S------------L--------LG------------
-----------YQ-----------------I------------V-N--------------
---NM--E-------N----------------V--S-----G-------DI-N-------
---------------------NY----V-----Y----------L-------NG-----L
---------------------LL--N-V----L-FE-------NWQ--GQ----------
--------KIIDS-------------------------------------S---------
E---------K------VFKS-----------------A--------Y-N--T----KW-
----------------Y------N------M----P-------------VA-A-------
-R-----K-L-L----------------IMIMMR----SE--K----PST---L-K--L-
-G----KVIV----L--SY-----V----------------TFNA--------V---LR-
LSS-SYFML---L-----R-----------S-L-Q-------------------------
-----------
>AceOr354
---------------------------------------------------------MDT
SNDIF-------------------------------------------------------
-----------------QS------------------------R-L--------------
-------------------Y---------------RI----------------N-RM-L-
-----------------------------L-----S---------------------LLG
----------------------Q----------W----------P-----------F---
-------QK------N-------------------RH-----RRII-------FL-----
------IVS-------------LI-----G---V-T-------------QA----V----
--------A--Q------V---LA-LMT----L---H--G-------D------------
----F----D----------A---------------II---------------------E
C-IP-P-----LV------VD-F----------------------G-C-------I-I--
----------KL---VN----------L----------------R------------CN-
---------T---K----------K----------I------K-----IL----------
---L-I--H-----------I---------------QRD-W------RS-----------
----------W---T---------I-K---S-----E-----------F----E-----I
------------------------------------LH---------R---------FA-
ES--------G--R------------------S------IT---------IA--------
----Y------------A------------------------G-----GMYA-F-G-S--
-L------------F-P----FLA--I---------------IP---------------K
II-G-K-N--------------------V----------------T-S------------
--------EY---------S-------T--------------------------R-----
--------PVG---F--P----Y-----------HV----------E------Y------
---------Y--V---D------LE-----------K-----------------------
--------Y--------Y----------Y---------PI------LI-HN---------
---------YL------A----T--------A-IRL-T-------IL-V----AT-----
D----T-F-V---T-----IL----------------------V---------Q------
------H------C----C--------------V--------L--FS-----V----I--
---R---------Y--R---------L---------------E-----------------
---YI-----------RK---------------------------S--------------
---------------------IE-------------------------------------
----------------Q---------------DK----------------------ELA-
------------------------L----------------LEE-D--------------
---------------------------------DKF-------------------Y----
--------K-------N------------------F---T--------------Y----C
---------------------IQ------K------H-KDV--------------L----
--------------R-------------------F--------A----------------
----KYL---D-----A----IYTKA-------LF--------F-------------E--
---VGLI-----IL-AM-------S------------M--------SA------------
-----------LQ-----------------A------------T-S--------------
---GT--L-------N----------------P--P-----L-------AI-R-------
---------------------HA----S-----Y----------I-------TA-----Q
---------------------LL--H-L----Y-IV-------CWL--GQ----------
--------QIIDH-------------------------------------S---------
D---------H-------VYT-----------------S-------TY-R--G----EW-
----------------Y------E------S----S-------------PK-S-------
-R-----K-L-L----------------NMIMLR----SI--S----PCT---L-T--V-
-G----KIMI----L--SF-----P----------------SFSA--------V---VR-
ASV-SYFTV---L-----R-----------T-V-L-------------------------
-----------
>AceOr355
------------------------------------------------------------
-MGDI-------------------------------------------------------
-----------------DQ--------------------FFQDS-H--------------
-------------------Y---------------NI----------------I-RL-L-
-----------------------------L-----S---------------------ISG
----------------------L----------W----------P-----------F---
-------HT------R-------------------NK-----RYAI-------YF-----
------AMV-------------LI-----L---G-S-------------GL----I----
--------F--Q------I---LG-ITE----I---W--H-------D------------
----P----F----------E---------------LL---------------------D
A-LP-F-----LF------FT-L----------------------V-I-------I-S--
----------KT---FC----------T----------------I------------YA-
---------L---P----------E----------I------K-----IL----------
---L-I--K-----------M---------------HEY-C------LS-----------
----------P---K---------S-D---E-----E-----------E----K-----I
------------------------------------QN---------S---------HA-
LY--------G--R------------------N------LG---------YA--------
----Y------------T-----------------------------GFLLS-H-T-I--
-L------------Y-L----FAP--L---------------LT---------------K
LS-Y-V-E--------------------S----------------NKTNE----------
------LANE--------EL-------K--------------------------S-----
--------QTG---L--P----Y-----------RV----------N------Y------
---------M--I---D------LN-----------T-----------------------
--------Y--------Y----------V---------PI------YI-HC---------
---------SV------C----N--------F-IYT-I-------LL-C----VF-----
D----V-L-F---L-----IV----------------------I---------E------
------Y------S----C--------------G--------L--FV-----A----L--
---R---------S--R---------L---------------E-----------------
---IA-------------------------------------------------------
----------------------------------------LV------------------
---------------------------------SKLT-----------------------
------------------------M------------------T-N--------------
---------------------------------DKC-------------------Y----
--------S-------N------------------I---V--------------Y----S
---------------------IR------R------H-AET--------------I----
--------------Q-------------------F--------V----------------
----AIV---D-----S----AYSLA-------LS--------I-------------Q--
---TGLT-----VF-IT-------S------------F--------LG------------
-----------YQ-----------------V------------I-K--------------
---DD--Q-------D----------------V--N-----Y-------LV-K-------
---------------------LF----V-----Y----------L-------NA-----S
---------------------LF--I-T----F-FI-------NWQ--GQ----------
--------KIINS-------------------------------------S---------
E---------K------VFES-----------------A--------Y-N--S----EW-
----------------Y------S------M----P-------------IA-T-------
-R-----K-L-L----------------ITIMMR----SE--K----PSG---L-R--I-
-G----KIVV----L--SY-----L----------------TFNT--------V---LR-
TSL-SYFML---L-----R-----------S-L---------------------------
-----------
>AceOr356
------------------------------------------------------------
-MVDI-------------------------------------------------------
-----------------DQ--------------------FFQDS-H--------------
-------------------Y---------------NI----------------I-RL-L-
-----------------------------L-----N---------------------ISG
----------------------L----------W----------P-----------F---
-------HM------R-------------------NK-----RYAI-------YF-----
------AMV-------------LI-----L---G-S-------------GF----I----
--------S--Q------I---LG-ITE----I---W--H-------N------------
----P----F----------E---------------LL---------------------D
I-VP-S-----LF------FS-V----------------------I-A-------I-S--
----------KT---FC----------I----------------I------------YA-
---------L---P----------Q----------I------K-----ML----------
---L-I--K-----------M---------------HEY-C------LS-----------
----------S---K---------S-E---E-----E-----------E----K-----I
------------------------------------QN---------S---------HA-
LY--------G--R------------------N------IG---------YA--------
----Y------------T-----------------------------GIFLS-H-T-I--
-L------------Y-L----FAP--H---------------LT---------------K
LF-Y-V-E--------------------S----------------NKTNE----------
------LANK--------EL-------K--------------------------F-----
--------QTR---L--P----Y-----------RV----------N------Y------
---------M--I---D------LD-----------T-----------------------
--------Y--------F----------V---------PI------FI-HC---------
---------SV------C----V--------L-IYT-V-------LL-C----VF-----
D----V-L-Y---L-----IV----------------------I---------E------
------Y------S----C--------------G--------L--FA-----A----L--
---R---------S--R---------L---------------E-----------------
---IA-----------L-------------------------------------------
------------------------VS-------------ILV------------------
---------------------------------SRLT-----------------------
------------------------M------------------T-K--------------
---------------------------------DKC-------------------Y----
--------S-------N------------------I---V--------------Y----S
---------------------IR------R------H-TET--------------I----
--------------Q-------------------F--------V----------------
----AIM---E-----S----ACNLA-------LF--------I-------------Q--
---TGLT-----VL-II-------S------------F--------LG------------
-----------YQ-----------------M------------I-K--------------
---SV--Q-------D----------------I--N-----H-------LV-K-------
---------------------LF----A-----Y----------L-------NA-----T
---------------------LF--A-T----F-FI-------NWQ--GQ----------
--------KIIDS-------------------------------------S---------
E---------K------VFES-----------------A--------Y-N--S----EW-
----------------Y------S------M----P-------------IA-A-------
-R-----K-L-L----------------IMIMMR----SE--K----PSE---L-T--M-
-G----KIVV----L--SY-----F----------------TFNT--------V---LR-
TSL-SYFML---L-----R-----------S-L---------------------------
-----------
>AceOr357
------------------------------------------------------------
-MGDI-------------------------------------------------------
-----------------DQ--------------------FFQNS-H--------------
-------------------Y---------------NI----------------I-RL-L-
-----------------------------L-----S---------------------ISG
----------------------L----------W----------P-----------F---
-------HT------R-------------------NK-----RYAI-------YF-----
------TIV-------------LI-----L---G-S-------------GL----I----
--------F--Q------I---LG-ITE----I---W--H-------D------------
----P----F----------E---------------LL---------------------D
T-VP-S-----LF------FA-V----------------------V-I-------I-S--
----------KT---FC----------T----------------I------------YA-
---------L---P----------Q----------I------K-----ML----------
---L-I--K-----------M---------------HEY-C------LS-----------
----------P---K---------S-A---E-----E-----------E----K-----I
------------------------------------QN---------L---------HA-
LY--------G--R------------------K------LG---------YT--------
----Y------------T-----------------------------GFLLS-H-T-I--
-L------------Y-L----FAP--L---------------LT---------------K
LS-Y-V-E--------------------S----------------NKTNE----------
------LANE--------EL-------K--------------------------S-----
--------QTG---L--P----Y-----------RV----------N------Y------
---------M--I---D------LD-----------T-----------------------
--------Y--------Y----------V---------PI------FI-HC---------
---------SV------C----D--------L-IYT-I-------LL-S----VF-----
D----V-L-Y---L-----IV----------------------I---------E------
------Y------S----C--------------G--------L--FV-----A----L--
---R---------S--R---------L---------------E-----------------
---IA-------------------------------------------------------
----------------------------------------LV------------------
---------------------------------SKLT-----------------------
------------------------M------------------T-K--------------
---------------------------------NKC-------------------Y----
--------S-------N------------------I---V--------------Y----S
---------------------IR------R------H-TET--------------I----
--------------Q-------------------F--------V----------------
----AIV---E-----S----VYSLA-------LS--------I-------------Q--
---TGLT-----VF-II-------S------------F--------LG------------
-----------YQ-----------------V------------I-K--------------
---NV--Q-------D----------------V--N-----R-------LV-K-------
---------------------LF----A-----Y----------L-------NA-----V
---------------------LF--T-V----F-FV-------NWQ--GQ----------
--------KIIDS-------------------------------------S---------
E---------K------VFES-----------------A--------Y-N--S----EW-
----------------Y------S------M----P-------------IA-A-------
-R-----K-L-L----------------IMIMMK----SE--K----SSG---L-R--I-
-G----KIVV----L--SY-----I----------------TFNA--------V---LR-
MSS-SYFML---L-----R-----------S-L---------------------------
-----------
>AceOr358
------------------------------------------------------------
-MN---------------------------------------------------------
---------------------------------------SVQGQ-Y--------------
-------------------M---------------RI----------------N-QI-L-
-----------------------------M-----C---------------------LIG
----------------------Q----------W----------P-----------F---
-------QE------G-------------------WE-----KFLI-------QF-----
------IFV-------------PA-----V---F-S-------------QA----I----
------------------G---GG-MIT----A---WFAD-------D------------
----I----D----------A---------------FM---------------------E
S-SS-P-----FV------IS-L----------------------M-C-------I-V--
----------KH---IN----------Y----------------T------------YN-
---------H---E----------Q----------M------K-----KL----------
---T-F--I-----------M---------------ADD-W-----NIY-----------
----------S---K---------L-S---D-----E-----------Y----N-----I
------------------------------------LC---------K---------NY-
EM--------G--R------------------K------VS---------IA--------
----Y------------A-----------------------------VSLYG-S-M-T--
-P------------F-L----VVP--V---------------II---------------N
----------------------------T----------------VSYMG----------
------LYNI-----------------S--------------------------D-----
---------KP---L--M----F-----------RT----------E------Y------
---------F--I---D------SE-----------K-----------------------
--------Y--------Y----------Y---------PL------LV-HS---------
---------YI------G----T--------L-GFV-T-------IV-V----AI-----
D----S-M-L---V-----FH----------------------V---------Q------
------H------E----C--------------G--------M--CE-----I----L--
---G---------Y--R---------L---------------A-----------------
---RI-----------VE------------------------------------------
----------------------------------------ADT-----------------
----------------L---------------DINLY-----------------------
------------------------T----------------SKE-E--------------
---------------------------------AMS-------------------Y----
--------G-------Y------------------I---K--------------N----C
---------------------VI------M------H-NHI--------------I----
--------------E-------------------Y--------A----------------
----RRI---E-----I----ANTTS-------YF--------F-------------Q--
---LGFN-----MM-GM-------T------------F--------TI------------
-----------FQ-----------------A------------V-V--------------
---KL--S-------D----------------P--N-----E-------AL-R-------
---------------------YA----S-----F----------T-------VT-----L
---------------------LS--V-L----F-LE-------SWP--GQ----------
--------QLSDY-------------------------------------T---------
N---------K------IFAF-----------------T--------T-N--G----RW-
----------------Y------Q------S----S-------------LR-I-------
-R-----K-V-I----------------SIMLMR----SY--V----PIK---I-T--A-
-G----KLYA----L--NL-----A----------------NFAA--------V---VR-
TSF-SYFTV---L-----C-----------S-M-Q-------------------------
-----------
>AceOr359
------------------------------------------------------------
-MDFF-------------------------------------------------------
-----------------DG------------------------H-N--------------
-------------------Y---------------RV----------------N-KI-L-
-----------------------------L-----L---------------------AIG
----------------------Q----------W----------P-----------Y---
-------QS------S-------------------RT-----SHAI-------VI-----
------VIV-------------TI-----V---C-T-------------QI----F----
--------A--K------L---CG-MFS----Y---I--H-------E------------
----M----D----------I---------------VI---------------------E
C-LV-P-----LM------VD-V----------------------S-G-------M-T--
----------KI---MN----------S----------------V------------LY-
---------M---N----------E----------I------R-----AL----------
---L-D--R-----------I---------------RDD-F------YS-----------
----------L---R---------N-S---N-----D-----------I----K-----M
------------------------------------LE---------K---------YA-
DS--------G--K------------------K------SS---------TI--------
----Y------------V------------------------C-----VMYI-L-T-V--
-A------------F-L----LMP--L---------------QP---------------L
IL-----Q--------------------V----------------T--------------
--------N----------V-------T--------------------------R-----
--------P-----M--L----H-----------RV----------E------Y------
---------Y--V---D------ME-----------K-----------------------
--------Y--------Y----------F---------HI------LI-HG---------
---------YF------T----A--------I-ICV-T-------SI-V----AT-----
D----A-I-F---V-----IF----------------------M---------R------
------H------A----C--------------G--------L--FI-----I----T--
---G---------S--R---------I---------------E-----------------
---QA-----------VQ---------------------------E--------------
---------------------IY-------------------------------------
----------------L---------------TS----------------------DVN-
------------------------P----------------PII-K--------------
---------------------------------DTA-------------------Y----
--------R-------N------------------M---I--------------Q----C
---------------------VH------D------H-RAA--------------I----
--------------R-------------------F--------V----------------
----NLI---E-----I----VYSKH-------FL--------F-------------H--
---AGLN-----MI-AM-------S------------V--------TG------------
-----------VG-----------------A------------V-T--------------
---KS--N-------D----------------L--S-----E-------LL-R-------
---------------------LI----A-----V----------S-------CA-----L
---------------------LF--H-L----C-FE-------CIN--AQ----------
--------RLIDY-------------------------------------S---------
G---------Y-------LHT-----------------N-------LI-N--L----NW-
----------------Y------N------A----S-------------PR-T-------
-K-----K-L-V----------------LFMMMK----TQ--P----PCV---L-T--A-
-G----GMFV----L--CM-----E----------------TFAT--------I---VK-
TAV-SYFTF---L-----R-----------K-A-H-------------------------
-----------
>AceOr360
------------------------------------------------------------
-MI--------------------------------CI-----------------------
-----------------ET------------------------Q-Y--------------
-------------------L---------------SL----------------N-RI-L-
-----------------------------L-----L---------------------AIG
----------------------L----------W----------P-----------Y---
-------RQ------S-K---------IT------QF-----QFVF--------------
------FSV-------------IL---------M-T-------------SI----I----
--------F--Q------L---TT-FIT----T-N-L----------T------------
----S----D----------V---------------IV---------------------T
I-LA-S-----AS------IF-T----------------------I-F-------M-I--
----------KY---YT----------F----------------R------------VN-
---------I---E----------L----------V------K-----KS----------
---F-M--K-----------L---------------QHI-C------N----E-------
----------L---K---------D-K---N-----E-----------I----A-----I
------------------------------------IE---------K---------YG-
YI--------A--K------------------C------YT---------AA--------
----L------------T------------------------I-----IGIF-L-I-F--
-I------------S-I----IIQ-FW--------------------------------R
IF-D-I-G--------------------L----------------S-T------------
--------NI---------S-------Q--------------------------P-----
--------SR----V--F----F-----------VT----------E------Y------
---------F--I---D------QE-----------K-----------------------
--------Y--------Y----------L---------LI------LL-HI---------
---------NI------A----L--------F-IGG-A-------AM-V----AT-----
G----T-M-L---I-----AY----------------------F---------K------
------F------I----C--------------G--------M--FK-----I----S--
---S---------Y--R---------I---------------E-----------------
---RA-----------V----------------------------N---------I----
----------------------N-----------------I--------------M----
----------------Q---------------N------------------------IN-
------------------------I------------------K-N--------------
---------------------------------KIL---------R---------F----
--------E-------D------------------L---I--------------C----A
---------------------ID----I--------H-RQA--------------I----
--------------K-------------------L--------S----------------
----KNL---L-----S----YFEIM-------FF--------C-------------L--
---AQIF-----VV-SL-------C------------F--------NF------------
------------------------------I-----FQ-----I-I-L------------
----T----EK----A----------------I--N-----EA------LL---------
---------------------PM----L-----Y----------A-------AI-----F
---------------------IL--Y-L----F-IS-------NSI--GQ----------
--------NMTDH-------------------------------------N---------
N---------Y------VFAT-----------------A--------Y-R--V----EW-
----------------Y------I------A----P-------------LH-I-------
-Q-----K-I-I----------------FFLLIK----GA--K----NFH---L-N--L-
-G----GLFI----P--SL-----E----------------CFTT--------L---VK-
ASV-SYFTV---I-----L-----------S-T-Q-------------------------
-----------
>AceOr361
------------------------------------------------------------
-MI--------------------------------HL-----------------------
-----------------EI------------------------Q-Y--------------
-------------------F---------------TI----------------N-RI-L-
-----------------------------L-----L---------------------VIG
----------------------L----------W----------P-----------Y---
-------QQ------S-K---------FT------RF-----QFIF--------------
------IST-------------IL---------T-A-------------GI----V----
--------F--Q------L---TT-LMT----S-K-C----------T------------
----S----N----------L---------------IR---------------------K
V-LS-S-----TS------FF-I----------------------F-C-------I-I--
----------SY---NS----------F----------------C------------IN-
---------I---K----------A----------M------K-----DL----------
---L-M--Q-----------L---------------EHI-C------N----Q-------
----------I---K---------D-K---N-----E-----------V----A-----I
------------------------------------IN---------E---------YN-
YT--------A--R------------------R------YT---------II--------
----L------------T------------------------V-----LVIG-L-G-F--
-F------------C-F----IGQ-YL----------------S----------------
-N-C-L-T--------------------VL---------------P-K------------
--------NI--------------------------------------------------
--------SH----L--P----I-----------MM----------E------Y------
---------F--I---D------QE-----------K-----------------------
--------Y--------F----------Y---------LI------LL-HS---------
---------YA------I----I--------C-IGI-V-------VI-L----AT-----
G----T-M-L---L-----TY----------------------L---------Q------
------Y------V----C--------------G--------M--FR-----I----A--
---S---------Y--R---------I---------------E-----------------
---HA-----------I----------------------------N---------F----
----------------------N-----------------I--------------R----
----------------Q---------------N------------------------IS-
------------------------Q------------------K-I--------------
---------------------------------KIL---------M---------S----
--------E-------D------------------I---I--------------C----A
---------------------VD----T--------H-RRT--------------M----
--------------K-------------------L--------S----------------
----KHL---M-----S----TWEVT-------IF--------C-------------L--
---IVLG-----VA-CL-------T------------L--------NL------------
-----------FQ-----------------I-----FQ-----I-A-S------------
----S----EN----T----------------V--S-----KF-------L---------
---------------------SL----L-----Y----------V-------IS-----M
---------------------IF--C-M----F-LS-------NYI--GQ----------
--------NITDY-------------------------------------N---------
N---------Y------VFST-----------------A--------Y-N--V----QW-
----------------Y------R------A----P-------------LR-I-------
-Q-----R-M-I----------------MFLLQR----EA--K----EFT---L-N--V-
-G----GVFN----A--SM-----E----------------CFAM--------L---VK-
TSI-SYFTV---I-----Y-----------S-I-T-----K-------------------
-----------
>AceOr363
------------------------------------------------------------
-MV--------------------------------HL-----------------------
-----------------EI------------------------Q-Y--------------
-------------------F---------------SF----------------N-RI-L-
-----------------------------L-----L---------------------VIG
----------------------L----------W----------P-----------Y---
-------QQ------S-K---------FT------RF-----QFIL--------------
------FSI-------------IL---------I-T-------------GI----I----
--------F--Q------L---TT-LIT----S-K-C----------T------------
----L----N----------L---------------VS---------------------K
V-LS-S-----TS------FF-V----------------------V-C-------I-I--
----------NY---NS----------F----------------S------------FN-
---------I---E----------A----------V------K-----DL----------
---L-M--Q-----------L---------------EHV-C------N----Q-------
----------V---K---------D-K---N-----E-----------V----A-----I
------------------------------------IE---------E---------YN-
YT--------A--R------------------R------DT---------NM--------
----L------------T------------------------L-----FGVI-A-V-F--
-I------------C-T----IDQ-HL----------------L----------------
-N-S-F-I--------------------VL---------------P-K------------
--------NI--------------------------------------------------
--------SH----L--P----I-----------MV----------E------Y------
---------F--I---D------QE-----------K-----------------------
--------Y--------F----------Y---------LI------LL-HF---------
---------YA------I----T--------C-VGG-N-------VI-L----AI-----
G----T-L-L---L-----TY----------------------F---------Q------
------H------I----C--------------G--------I--FK-----I----A--
---G---------Y--R---------I---------------E-----------------
---HA-----------I----------------------------N---------I----
----------------------N-----------------I--------------R----
----------------Q---------------N------------------------IT-
------------------------P------------------K-N--------------
---------------------------------EIL---------M---------N----
--------E-------G------------------I---I--------------C----A
---------------------ID----I--------H-RQA--------------M----
--------------K-------------------L--------S----------------
----KHL---M-----S----IFEVM-------MF--------C-------------L--
---IIVG-----VS-CL-------T------------L--------NL------------
-----------FQ-----------------I-----FQ-----S-A-S------------
----S----EN----T----------------I--N-----EF------CF---------
---------------------PM----L-----C----------V-------TV-----S
---------------------II--Y-M----F-VS-------NHI--GQ----------
--------NIIDH-------------------------------------N---------
N---------Y------VFST-----------------A--------Y-N--V----QW-
----------------Y------R------A----P-------------LR-I-------
-Q-----R-M-I----------------LFLLQR----ET--K----MFT---L-N--V-
-G----GLFN----A--SM-----E----------------CFAT--------L---VK-
TSV-SYFTV---I-----Y-----------S-T-R-------------------------
-----------
>AceOr364
------------------------------------------------------------
-MV--------------------------------HL-----------------------
-----------------GI------------------------Q-Y--------------
-------------------L---------------SF----------------N-RI-L-
-----------------------------L-----L---------------------VMG
----------------------L----------W----------P-----------Y---
-------QQ------S-K---------FA------QF-----QFIF--------------
------FST-------------IL---------I-S-------------GI----I----
--------F--Q------F---TT-LIT----S-K-C----------T------------
----S----N----------L---------------IN---------------------K
V-LS-S-----TS------YF-I----------------------F-C-------M-I--
----------CY---DS----------F----------------S------------VN-
---------I---K----------A----------V------K-----DI----------
---L-M--Q-----------L---------------EHI-C------N----Q-------
----------V---K---------D-K---N-----E-----------V----A-----I
------------------------------------IE---------E---------YN-
YI--------A--R------------------R------HT---------II--------
----L------------T------------------------I-----FCT--S-G-S--
-I------------C-I----IGQ-HL----------------S----------------
-N-N-F-I--------------------VL---------------P-K------------
--------NI--------------------------------------------------
--------SR----L--P----I-----------MM----------E------Y------
---------F--I---D------QE-----------K-----------------------
--------Y--------F----------Y---------LI------LL-HT---------
---------YA------I----I--------C-VGG-T-------AI-L----AI-----
G----A-V-I---L-----TC----------------------V---------Q------
------Y------V----C--------------G--------M--FR-----I----A--
---S---------Y--R---------I---------------E-----------------
---HA-----------I----------------------------N---------I----
----------------------N-----------------S--------------R----
----------------Q---------------N------------------------IT-
------------------------L------------------K-N--------------
---------------------------------EIL---------M---------S----
--------E-------G------------------I---I--------------C----A
---------------------VE----I--------H-RQA--------------M----
--------------K-------------------L--------S----------------
----NLF---V-----S----IFEIM-------MF--------C-------------L--
---IVFG-----VA-CL-------S------------L--------NL------------
-----------FQ-----------------I-----FQ-----S-A-S------------
----S----EK----T----------------V--S-----EF------CL---------
---------------------PL----L-----Y----------V-------VT-----M
---------------------IL--C-L----F-LG-------NYG--AQ----------
--------NITDH-------------------------------------N---------
N---------Y------VFST-----------------A--------Y-N--I----QW-
----------------Y------R------A----P-------------LN-I-------
-Q-----R-M-I----------------LFLLQR----KA--K----EFT---L-N--I-
-G----GLFT----G--SM-----E----------------CFAT--------L---VK-
TSI-SYFTV---I-----Y-----------S-T-R-------------------------
-----------
>AceOr365
------------------------------------------------------------
-MI--------------------------------HP-----------------------
-----------------EI------------------------Q-Y--------------
-------------------F---------------SF----------------N-KI-L-
-----------------------------L-----L---------------------VIG
----------------------L----------W----------P-----------Y---
-------QQ------S-K---------FT------RF-----QFIL--------------
------MST-------------IL---------T-A-------------GI----V----
--------F--Q------L---TT-LIT----S-K-C----------T------------
----S----N----------L---------------IN---------------------K
V-LS-S-----TS------FF-I----------------------I-C-------I-I--
----------NY---NS----------F----------------C------------FN-
---------I---K----------D----------I------K-----DL----------
---L-M--Q-----------L---------------EYI-C------N----Q-------
----------V---K---------N-K---N-----E-----------I----A-----I
------------------------------------IK---------E---------YN-
YT--------A--R------------------R------HT---------II--------
----L------------T------------------------I-----LAVI-I-G-F--
-F------------C-L----IGQ-YL----------------S----------------
-N-K-L-T--------------------VL---------------S-K------------
--------NI--------------------------------------------------
--------SH----L--P----I-----------MM----------E------Y------
---------F--I---D------QE-----------K-----------------------
--------Y--------F----------Y---------LI------LL-HT---------
---------YA------I----I--------C-IGI-V-------AV-L----AT-----
G----T-M-F---F-----TY----------------------L---------Q------
------Y------I----C--------------G--------I--FK-----I----A--
---S---------Y--R---------I---------------E-----------------
---HA-----------I----------------------------N---------I----
----------------------N-----------------I--------------Q----
----------------Q---------------N------------------------IM-
------------------------Q------------------K-T--------------
---------------------------------KIL---------M---------S----
--------E-------G------------------I---I--------------C----A
---------------------VD----I--------H-RQA--------------M----
--------------K-------------------L--------T----------------
----KHL---M-----S----IVEVM-------IL--------C-------------L--
---IVFN-----VI-CL-------T------------L--------NT------------
-----------FQ-----------------I-----FQ-----I-S-S------------
----S----EN----I----------------M--N-----EF------CL---------
---------------------PL----M-----Y----------A-------IS-----I
---------------------IL--Y-L----F-LT-------NNI--GQ----------
--------NIINH-------------------------------------N---------
N---------Y------VFST-----------------A--------Y-N--V----QW-
----------------Y------R------A----P-------------LR-I-------
-Q-----R-M-I----------------LFLLQR----ET--K----VFT---L-N--V-
------------------------------------------------------------
------------------------------------------------------------
-----------
>AceOr368
------------------------------------------------------------
-MV--------------------------------HL-----------------------
-----------------GI------------------------Q-Y--------------
-------------------F---------------SF----------------N-RI-L-
-----------------------------L-----L---------------------VIG
----------------------L----------W----------P-----------Y---
-------QQ------S-K---------FT------RF-----QFIL--------------
------FSN-------------IL---------T-A-------------GI----I----
--------F--Q------L---TT-LMT----S-K-C----------T------------
----L----N----------L---------------VS---------------------K
V-LS-S-----TF------TF-I----------------------I-C-------L-I--
----------SY---NS----------F----------------S------------FN-
---------I---E----------A----------V------K-----DL----------
---L-M--Q-----------L---------------EYV-C------N----Q-------
----------V---K---------D-K---N-----E-----------V----A-----I
------------------------------------IE---------E---------YN-
YF--------A--R------------------R------DT---------IM--------
----L------------T------------------------L-----FGVI-I-V-F--
-I------------Y-T----IGQ-HL----------------L----------------
-N-N-F-I--------------------VL---------------P-K------------
--------NI--------------------------------------------------
--------SH----L--P----I-----------MM----------E------Y------
---------F--I---D------QE-----------K-----------------------
--------Y--------F----------Y---------LI------LL-HF---------
---------YA------I----I--------C-VGG-I-------AV-L----AI-----
G----T-L-F---L-----TY----------------------L---------Q------
------Y------I----C--------------G--------I--FK-----I----A--
---G---------Y--R---------I---------------E-----------------
---HA-----------I----------------------------N---------I----
----------------------N-----------------I--------------R----
----------------Q---------------N------------------------IT-
------------------------P------------------K-N--------------
---------------------------------KNL---------M---------N----
--------E-------G------------------I---I--------------C----A
---------------------VE----I--------H-RQA--------------M----
--------------K-------------------L--------S----------------
----NLL---V-----S----IFEVL-------AF--------C-------------L--
---IVIV-----VA-CL-------S------------L--------NL------------
-----------FQ-----------------I-----FQ-----S-A-S------------
----S----KK----S----------------V--S-----EF------CL---------
---------------------PL----L-----N----------V-------IA-----T
---------------------IL--C-L----F-IG-------NYG--AQ----------
--------IITDH-------------------------------------N---------
N---------Y------VFST-----------------V--------Y-N--V----QW-
----------------Y------R------T----P-------------LH-I-------
-Q-----R-I-I----------------LFLLQR----KA--K----EFT---L-N--I-
-G----GLFT----G--SM-----E----------------CFAM--------L---VK-
TSI-SYFTV---I-----Y-----------S-T-R-------------------------
-----------
>AceOr369
------------------------------------------------------------
-MI--------------------------------HL-----------------------
-----------------EI------------------------Q-Y--------------
-------------------F---------------SF----------------N-RI-L-
-----------------------------L-----L---------------------VIG
----------------------L----------W----------P-----------H---
-------QQ------S-K---------FT------RF-----QFIL--------------
------IST-------------IL---------T-A-------------GI----V----
--------F--Q------L---TT-LIT----S-K-C----------T------------
----S----N----------L---------------IS---------------------K
V-LS-S-----TS------FF-I----------------------V-C-------I-T--
----------SY---NL----------F----------------C------------FN-
---------I---K----------A----------V------K-----DL----------
---L-M--Q-----------L---------------EYI-C------N----Q-------
----------I---K---------N-K---N-----E-----------I----A-----I
------------------------------------IK---------E---------YN-
YI--------A--R------------------R------HT---------IM--------
----L------------T------------------------I-----LAVI-V-G-S--
-F------------C-L----TGQ-YL----------------S----------------
-N-D-L-T--------------------VL---------------P-K------------
--------NI--------------------------------------------------
--------SH----L--P----I-----------MM----------E------Y------
---------F--I---D------QE-----------K-----------------------
--------Y--------F----------Y---------LI------LL-HS---------
---------YA------I----I--------C-IGI-V-------AI-L----AT-----
G----T-M-F---L-----TY----------------------L---------Q------
------Y------I----C--------------G--------I--FK-----I----A--
---S---------Y--R---------I---------------E-----------------
---HA-----------I----------------------------N---------I----
----------------------N-----------------I--------------Q----
----------------Q---------------N------------------------IT-
------------------------Q------------------K-T--------------
---------------------------------KIL---------M---------S----
--------E-------G------------------I---I--------------C----A
---------------------VD----I--------H-RQA--------------M----
--------------K-------------------L--------T----------------
----KHL---M-----S----IVEVM-------MF--------C-------------L--
---TVFG-----VI-CL-------T------------L--------NL------------
-----------FQ-----------------I-----FQ-----I-S-S------------
----S----EN----I----------------I--N-----KF------YL---------
---------------------PL----M-----Y----------A-------VS-----I
---------------------IL--Y-M----F-LS-------NNI--GQ----------
--------NIIDH-------------------------------------N---------
N---------Y------VLST-----------------A--------Y-N--V----QW-
----------------Y------R------A----P-------------LC-I-------
-Q-----R-M-I----------------LFLLQR----ET--K----VFT---L-N--L-
-G----GVFN----A--SM-----E----------------SFGM--------L---VK-
TSV-SYFTV---I-----Y-----------S-T-L-------------------------
-----------
>AceOr370
------------------------------------------------------------
-MI--------------------------------RL-----------------------
-----------------EI------------------------Q-Y--------------
-------------------F---------------NL----------------N-KI-L-
-----------------------------L-----L---------------------AIG
----------------------L----------W----------P-----------Y---
-------QQ------S-I---------LT------RF-----QFVF--------------
------LSS-------------IL---------T-A-------------SI----I----
--------F--Q------L---TS-FIT----L-R-C----------T------------
----F----D----------L---------------IA---------------------K
V-VS-S-----VS------FF-T----------------------V-Y-------L-I--
----------NY---SS----------F----------------Y------------IN-
---------I---K----------N----------V------K-----NL----------
---L-M--Q-----------L---------------QHM-Y------D----E-------
----------L---K---------D-E---K-----E-----------I----A-----I
------------------------------------IK---------K---------YG-
YN--------A--K------------------Y------YT---------TL--------
----L------------T------------------------A------GIC-G-I-I--
-V------------S-I----IFQ-CW----------------T---------------N
MF-D-I-S--------------------S----------------S-I------------
--------NV---------S-------Q--------------------------P-----
--------HR----I--Q----F-----------IT----------E------Y------
---------F--V---D------QE-----------K-----------------------
--------Y--------F----------F---------LI------LL-HL---------
---------NV------A----L--------Y-IGI-I-------TT-I----AA-----
G----T-M-L---I-----GY----------------------L---------Q------
------F------I----F--------------G--------M--FK-----I----S--
---C---------Y--R---------I---------------E-----------------
---RA-----------I----------------------------K---------I----
----------------------F-----------------T--------------S----
----------------Q---------------N------------------------IT-
------------------------L------------------K-N--------------
---------------------------------KIS---------K---------S----
--------E-------N------------------L---I--------------C----A
---------------------VD----I--------H-REA--------------M----
--------------R-------------------L--------S----------------
----KYL---V-----T----SFEIM-------FF--------S-------------L--
---TGVF-----II-SL-------C------------F--------NF------------
-----------LR-----------------I-----FQ-----I-A-S------------
----S----GE----A----------------V--K-----EA------FL---------
---------------------PV----T-----F----------I-------FV-----N
---------------------IM--Y-L----F-IY-------NFF--GQ----------
--------NIIDH-------------------------------------N---------
S---------Q------VFIT-----------------A--------Y-S--V----QW-
----------------Y------V------A----P-------------LH-I-------
-Q-----R-M-I----------------LFLLLK----GA--K----DFT---I-I--I-
-G----KIFI----S--SI-----E----------------CFAT--------L---IK-
ASI-SYFTV---V-----L-----------S-M-Q-------------------------
-----------
>AceOr372
------------------------------------------------------------
-MV--------------------------------PV-----------------------
-----------------EI------------------------Q-H--------------
-------------------Y---------------YL----------------N-RI-L-
-----------------------------L-----L---------------------IIG
----------------------L----------W----------P-----------H---
-------QQ------S-K---------FV------QV-----QFIF--------------
------FFA-------------IL---------S-T-------------GI----I----
--------F--Q------L---TP-LII----L-K-C----------T------------
----S----E----------L---------------VT---------------------K
V-LS-S-----VS------FF-T----------------------L-F-------I-I--
----------QY---IA----------V----------------H------------LN-
---------I---D----------V----------V------K-----NL----------
---L-V--E-----------L---------------QHI-F------N----D-------
----------L---R---------D-E---N-----E-----------I----G-----I
------------------------------------VE---------K---------YS-
CV--------A--K------------------R------YT---------IV--------
----L------------T------------------------A-----IVLC-T-I-F--
-A------------I-I----LAQ-FW----------------S----------------
NI-T-D-I--------------------NE---------------S-T------------
--------NT---------S-------Q--------------------------------
--------HH----L--L----I-----------MT----------K------Y------
---------F--V---N------QE-----------K-----------------------
--------Y--------F----------Y---------LI------LL-HM---------
---------YA------V----L--------C-IGI-T-------IM-L----GI-----
G----T-M-V---I-----TY----------------------I---------E------
------H------I----C--------------G--------M--FR-----I----A--
---S---------Y--R---------F---------------D-----------------
---HA-----------V----------------------------N---------I----
----------------------N-----------------I--------------L----
----------------H---------------N------------------------ST-
------------------------I------------------K-N--------------
---------------------------------MIL---------M---------T----
--------E-------G------------------I---I--------------Y----A
---------------------ID----I--------H-RQA--------------M----
--------------K-------------------L--------S----------------
----KHV---V-----S----TFELT-------IL--------C-------------F--
---TGCV-----VA-CF-------S------------L--------NV------------
-----------FQ-----------------L-----FQ-----I-T-S------------
----S----EN----N----------------I--N-----EF------LL---------
---------------------PC----I-----Y----------A-------FI-----S
---------------------IL--Y-M----F-IA-------NYV--GQ----------
--------NIIDH-------------------------------------N---------
K---------H------IFVT-----------------A--------Y-N--V----QW-
----------------Y------R------T----P-------------LH-T-------
-Q-----R-L-I----------------LFLLQR----GV--Q----EFS---L-N--I-
-G----GVLD----A--SI-----E----------------GFAT--------L---VK-
TAI-SYFTV---M-----H-----------S-V-Q-----N--KH---------------
-----------
>AceOr373
------------------------------------------------------------
-MT--------------------------------R------------------------
------------------L------------------------E-Y--------------
-------------------S---------------NL----------------N-RI-L-
-----------------------------L-----L---------------------AIG
----------------------L----------W----------P-----------Y---
-------QQ------S-K---------FT------RF-----QCIF--------------
------LYT-------------LL---------W-T-------------GI----I----
--------F--Q------L---TP-LIT----F-K-R----------T------------
----L----N----------G---------------II---------------------K
M-LS-S-----VS------FY-I----------------------M-F-------I-I--
----------QY---SA----------F----------------C------------LK-
---------I---K----------V----------V------K-----NL----------
---L-M--Q-----------L---------------EYI-H------N----K-------
----------L---K---------D-N---N-----E-----------I----I-----I
------------------------------------VY---------K---------YS-
YI--------A--K------------------R------YT---------VI--------
----L------------T------------------------A-----FGIF-V-L-F--
-I------------N-I----IFQ-IW----------------Y----------------
IV-K-V-D--------------------I----------------S-M------------
--------NM---------S-------Q--------------------------S-----
--------YH----I--L----C-----------TTV--------TE------Y------
---------F--V---D------QE-----------K-----------------------
--------Y--------F----------Y---------WI------LL-HM---------
---------YT------V----I--------C-TGS-I-------IM-L----GI-----
D----T-M-L---I-----TY----------------------T---------E------
------H------I----C--------------G--------I--LK-----I----A--
---S---------Y--R---------I---------------E-----------------
---HA-----------V----------------------------N---------I----
----------------------D-----------------I--------------P----
----------------R---------------N-------------------------Y-
------------------------D------------------K-K--------------
---------------------------------KVL---------M---------I----
--------K-------S------------------I---I--------------S----A
---------------------VD----I--------H-CQA--------------M----
--------------K-------------------M--------T----------------
----KYF---M-----T----TFEIM-------IS--------C-------------F--
---TGCV-----VI-CF-------S------------F--------NL------------
-----------YQ-----------------F-----FQ-----I-V-S------------
----S----EN----N----------------K--T-N-ISES------LL---------
---------------------SF----I-----F----------A-------SV-----C
---------------------IM--H-M----F-IA-------NYI--GQ----------
--------NIIDH-------------------------------------N---------
N---------H------VFIT-----------------A--------Y-N--V----QW-
----------------Y------K------T----P-------------LY-V-------
-Q-----R-M-I----------------LFLLQR----KA--K----KFS---L-N--I-
-G----GIFD----A--SM-----E----------------GFAT--------L---IK-
TSV-SYFTV---M-----H-----------S-T-Q-------------------------
-----------
>AceOr374
------------------------------------------------------------
-MT--------------------------------R------------------------
------------------L------------------------E-Y--------------
-------------------S---------------NL----------------N-RI-L-
-----------------------------L-----L---------------------AIG
----------------------L----------W----------P-----------Y---
-------QQ------S-K---------FT------RF-----QCIF--------------
------LYT-------------LL---------W-T-------------GI----I----
--------F--Q------L---TP-LIT----F-K-R----------T------------
----L----N----------A---------------II---------------------K
M-LS-S-----VS------FY-I----------------------M-F-------I-I--
----------QY---SA----------F----------------C------------LK-
---------I---K----------V----------V------K-----NL----------
---L-M--Q-----------L---------------EYI-H------N----K-------
----------L---K---------D-N---N-----E-----------I----I-----I
------------------------------------VY---------K---------YS-
YI--------A--K------------------R------YT---------VI--------
----L------------T------------------------A-----FGIC-A-L-F--
-I--------------I----IYQ-IW----------------Y----------------
VA-K-V-D--------------------V----------------S-M------------
--------NT---------S-------Q--------------------------S-----
--------YH----I--F----C-----------TTV--------IE------Y------
---------F--V---D------QE-----------K-----------------------
--------Y--------F----------Y---------WI------LL-HM---------
---------YT------V----I--------C-TGS-I-------IM-L----GI-----
G----T-M-L---I-----TY----------------------I---------E------
------H------I----C--------------G--------I--LK-----I----A--
---S---------Y--R---------I---------------E-----------------
---HA-----------V----------------------------N---------I----
----------------------D-----------------I--------------P----
----------------R---------------N-------------------------Y-
------------------------D------------------K-Q--------------
---------------------------------KIL---------M---------I----
--------K-------G------------------I---I--------------S----A
---------------------VD----I--------H-RQA--------------M----
--------------K-------------------M--------T----------------
----KYF---M-----T----TFEIM-------IS--------C-------------F--
---TGCV-----VI-CF-------S------------F--------DL------------
-----------HQ-----------------F-----FQ-----I-V-S------------
----S----EN----N----------------K--T-N-VSES------LL---------
---------------------SF----I-----F----------A-------SV-----C
---------------------II--Y-M----F-IA-------NYI--GQ----------
--------NIIDH-------------------------------------N---------
N---------H------VFIT-----------------A--------Y-N--V----QW-
----------------Y------K------T----P-------------LY-I-------
-Q-----R-M-I----------------LFLLQR----KA--K----EFS---L-N--I-
-G----GMFD----A--SM-----E----------------GFAT--------L---IK-
ASV-SYFTV---M-----H-----------S-T-Q-------------------------
-----------
>AceOr376
------------------------------------------------------------
-MI--------------------------------YP-----------------------
-----------------EI--------------------------H--------------
-------------------N---------------NL----------------N-KI-L-
-----------------------------L-----L---------------------AIG
----------------------L----------W----------P-----------Y---
-------QQ------S-K---------FT------QL-----QFIF--------------
------FCA-------------IL---------S-A-------------GI----I----
--------F--Q------L---TP-LII----L-K-C----------T------------
----I----D----------L---------------VI---------------------K
V-LS-S-----VS------FF-I----------------------L-C-------L-I--
----------KY---NA----------F----------------H------------LN-
---------I---E----------I----------V------K-----NI----------
---F-M--E-----------L---------------RYI-L------N----E-------
----------L---K---------D-K---N-----E-----------I----A-----I
------------------------------------VY---------K---------YS-
CT--------A--K------------------R------YT---------VT--------
----L------------I------------------------V-----LGIC-G-T-F--
-S------------L-I----IAQ-IW----------------S----------------
FI-A-D-V--------------------N----------------A-M------------
--------NT---------S-------Q--------------------------L-----
--------HH----L--S----F-----------MT----------E------Y------
---------L--V---D------QE-----------K-----------------------
--------Y--------F----------Y---------WI------LL-YM---------
---------YT------V----L--------C-IGQ-I-------IT-L----GI-----
G----T-M-L---I-----TY----------------------I---------E------
------H------I----C--------------G--------I--FK-----I----A--
---S---------Y--R---------I---------------K-----------------
---HA-----------L----------------------------N---------I----
----------------------D-----------------I--------------P----
----------------Q---------------N------------------------IM-
------------------------I------------------K-N--------------
---------------------------------KIL---------M---------M----
--------E-------G------------------I---I--------------Y----V
---------------------VD----I--------H-RYA--------------M----
--------------K-------------------L--------S----------------
----KHF---M-----T----TFEIM-------MS--------F-------------I--
---TGCV-----VV-CF-------S------------F--------NM------------
-----------FQ------------------------------I-A-S------------
----S----EN----N----------------K--N-N-VIEF------LL---------
---------------------PF----L-----L----------A-------FT-----S
---------------------IL--Y-M----F-IS-------HYF--GQ----------
--------KIINH-------------------------------------N---------
N---------H------VFVT-----------------T--------Y-N--I----QW-
----------------Y------K------T----P-------------LH-I-------
-Q-----R-M-I----------------LFLLQR----RT--K----KFS---L-N--L-
-G----GIFD----A--SI-----E----------------SFAT--------L---IK-
ASV-SYFTV---L-----N-----------S-T-R-------------------------
-----------
>AceOr381
------------------------------------------------------------
-MI--------------------------------HP-----------------------
-----------------ET------------------------Q-Y--------------
-------------------N---------------NL----------------N-KI-L-
-----------------------------L-----L---------------------AIG
----------------------L----------W----------P-----------Y---
-------QQ------S-K---------FT------QF-----QFIF--------------
------FCT-------------VL---------S-A-------------GI----I----
--------F--Q------L---TP-LII----L-K-C----------T------------
----L----D----------L---------------VI---------------------K
V-LS-S-----VS------LF-I----------------------L-C-------M-I--
----------QY---NA----------F----------------Y------------LN-
---------I---E----------I----------V------K-----NL----------
---L-A--E-----------L---------------RYI-F------N----E-------
----------L---K---------D-K---N-----E-----------I----A-----I
------------------------------------IY---------K---------YS-
CI--------A--K------------------R------YT---------IT--------
----L------------T------------------------I-----FGVC-G-I-F--
-I------------I-I----VIQ-IW----------------S----------------
FI-A-D-V--------------------N----------------T-M------------
--------NT---------S-------Q--------------------------S-----
--------HH----L--L----I-----------MS----------E------Y------
---------F--I---D------QE-----------K-----------------------
--------Y--------F----------Y---------WI------LL-HM---------
---------YG------E----L--------C-VAT-A-------IM-L----AT-----
G----S-M-F---V-----SY----------------------L---------L------
------H------T----C--------------G--------M--FR-----I----A--
---S---------Y--R---------I---------------N-----------------
---HA-----------V----------------------------N---------I----
----------------------N-----------------T--------------I----
----------------Q---------------N------------------------IT-
------------------------L------------------K-N--------------
---------------------------------KVF---------M---------T----
--------K-------S------------------I---I--------------C----A
---------------------ID----I--------H-RQA--------------M----
--------------K-------------------L--------S----------------
----KHL---V-----S----SFEIT-------LL--------C-------------F--
---TGGV-----VV-FF-------T------------L--------NL------------
-----------YR-----------------F-----FQ-----I-A-T------------
----S----IS----N----------------F--N-----EF------FL---------
---------------------LI----M-----F----------M-------SV-----S
---------------------II--Y-M----F-LA-------NYM--GQ----------
--------IIIDH-------------------------------------N---------
N---------H------VFLT-----------------A--------Y-N--V----QW-
----------------Y------R------T----P-------------LH-V-------
-Q-----K-I-I----------------LFLLQR----DT--K----KFT---L-N--I-
-G----GIIE----G--SV-----E----------------HFAS--------L---VK-
ASV-SYFTV---I-----Y-----------S-T-R-------------------------
-----------
>AceOr382
------------------------------------------------------------
-MI--------------------------------RP-----------------------
-----------------EI------------------------Q-Y--------------
-------------------N---------------NL----------------N-KV-L-
-----------------------------L-----L---------------------AVG
----------------------L----------W----------P-----------Y---
-------QQ------S-K---------FT------QF-----QFIF--------------
------FCT-------------IL---------S-A-------------GI----I----
--------F--Q------L---TP-LII----L-N-C----------T------------
----L----D----------L---------------VI---------------------K
V-MS-S-----VS------FF-I----------------------M-C-------I-I--
----------KY---NA----------F----------------H------------LN-
---------I---E----------I----------V------K-----NL----------
---L-K--E-----------L---------------RYI-L------D----D-------
----------L---K---------D-K---N-----E-----------I----A-----I
------------------------------------IY---------K---------YN-
CI--------A--K------------------R------YT---------VT--------
----L------------L------------------------I-----FGIC-G-L-F--
-I------------T-I----ITQ-IW----------------S----------------
FI-A-V-N--------------------I----------------S-M------------
--------NM---------S-------Q--------------------------P-----
--------HH----L--F----I-----------LT----------E------Y------
---------F--V---N------QE-----------K-----------------------
--------Y--------F----------Y---------WM------LL-HM---------
---------YG------V----L--------C-VGM-T-------IM-I----AT-----
G----T-M-L---I-----SY----------------------L---------Q------
------H------T----C--------------G--------M--FK-----I----A--
---S---------Y--R---------I---------------K-----------------
---HA-----------I----------------------------N---------I----
----------------------N-----------------T-------------------
----------------K---------------N------------------------IT-
------------------------S------------------E-D--------------
---------------------------------KVF---------M---------I----
--------K-------S------------------I---I--------------C----A
---------------------ID----I--------H-RQA--------------M----
--------------K-------------------L--------S----------------
----KQL---V-----S----IFEIM-------IL--------S-------------F--
---TVGV-----VV-CF-------S------------L--------NL------------
-----------YQ-----------------I-----FQ-----I-D-I------------
----F----ED----N----------------V--N-----EF------LF---------
---------------------PL----I-----F----------V-------IA-----S
---------------------TL--Y-M----F-IA-------NYI--GQ----------
--------DVMDY-------------------------------------T---------
N---------H------IFIT-----------------A--------Y-N--G----YW-
----------------Y------V------V----P-------------LH-V-------
-Q-----K-L-I----------------LFLLQR----GT--K----TLK---I-M--I-
-G----GLFI----G--SL-----E----------------GFAT--------L---VS-
ASF-SYFTL---I-----Y-----------Y-T-N-----Q-------------------
-----------
>AceOr383
------------------------------------------------------------
-MI--------------------------------CL-----------------------
-----------------ET------------------------R-H--------------
-------------------F---------------SL----------------N-RI-L-
-----------------------------L-----L---------------------VVG
----------------------L----------W----------P-----------Y---
-------QR------S-L---------II------QF-----QLLL--------------
------FFG-------------TL---------T-T-------------FI----I----
--------F--Q------F---TT-LLI------K-C----------T------------
----S----E----------H---------------IL---------------------K
V-FS-T-----SF------FF-I----------------------C-F-------A-I--
----------KY---NS----------F----------------W------------IN-
---------A---D----------T----------I------K-----SL----------
---L-E--Q-----------L---------------QDV-C------N----K-------
----------L---K---------D-E---N-----E-----------I----A-----I
------------------------------------IE---------K---------YG-
SK--------A--K------------------C------YT---------IA--------
----I------------I------------------------L-----FGMC-G-E-S--
-T------------L-T----FLQ-IW----------------P---------------Y
IQ-H-F-I--------------------L----------------L-N------------
--------NS---------S-------R--------------------------L-----
--------N--PS-I--Y----------------VT----------E------Y------
---------F--I---D------QE-----------K-----------------------
--------Y--------F----------H---------FI------ML-HA---------
---------LA------A----N--------Y-IGC-T-------AM-I----AT-----
G----T-M-L---L-----AY----------------------L---------Q------
------H------T----C--------------G--------M--FN-----I----A--
---S---------Y--R---------I---------------E-----------------
---QA--------------------------------------------------I----
----------------------N-----------------I--------------L----
----------------Q---------------KD----------------------DLK-
------------------------N------------------E-S--------------
---------------------------------K-----------I---------Y----
--------K-------E------------------I---I--------------Y----A
---------------------VD----I--------H-RRA--------------M----
--------------E-------------------F--------T----------------
----DFL---I-----S----NFEGS-------FF--------F-------------L--
---IAIG-----VT-CL-------S------------L--------NL------------
-----------LQ-----------------AA---------------S------------
----Y----RD----N----------------I--E-----QL------IL---------
---------------------PL----L-----I----------I-------II-----L
---------------------YV--Y-L----F-VS-------NWT--AQ----------
--------EITDH-------------------------------------N---------
E---------Y------VFAT-----------------V--------Y-N--V----QW-
----------------Y------I------A----P-------------LH-I-------
-Q-----K-M-M----------------LFLLQR----GT--K----AFH---M-I--L-
-G----GIFV----A--SL-----E----------------SAAT--------L---MS-
TSI-SYFTV---L-----Y-----------S-T-K-----T-------------------
-----------
>AceOr384
------------------------------------------------------------
-MI--------------------------------CL-----------------------
-----------------ET------------------------Q-H--------------
-------------------F---------------RF----------------N-RF-L-
-----------------------------L-----L---------------------AIG
----------------------L----------W----------P-----------L---
-------QR------S-K---------LA------QI-----QFTI--------------
------LFT-------------IL---------T-T-------------FI----V----
--------F--Q------F---TT-FLT----S-K-C----------T------------
----T----D----------L---------------II---------------------N
V-LS-S-----AF------FF-I----------------------C-Y-------A-I--
----------KY---HS----------F----------------W------------IN-
---------A---N----------T----------I------R-----VS----------
---L-E--Q-----------L---------------QHV-C------N----E-------
----------I---K---------N-K---N-----E-----------I----A-----I
------------------------------------IE---------K---------YG-
RI--------G--K------------------H------QT---------RI--------
----I------------T------------------------I-----FAAC-S-V-S--
-I------------Y-L----FLP-IW----------------P---------------R
LF-D-I-I--------------------L----------------A-I------------
--------NN---------S-------R--------------------------S-----
--------H--SAAI--H----I-----------AT----------E------Y------
---------F--V---D------RE-----------N-----------------------
--------C--------S----------Y---------LI------LL-HT---------
---------NA------A----L--------C-IGA-T-------AM-V----AT-----
G----T-M-L---I-----AY----------------------F---------K------
------H------I----C--------------G--------M--FS-----I----A--
---S---------F--R---------I---------------K-----------------
---KA-----------M----------------------------A---------I----
----------------------N-----------------M--------------Q----
----------------Q---------------D------------------------IN-
------------------------E------------------E-Q--------------
---------------------------------MVI---------I---------Y----
--------K-------R------------------I---I--------------C----A
---------------------ID----I--------H-RKA--------------I----
--------------K-------------------F--------S----------------
----QVF---L-----K----SFEGS-------FF--------C-------------L--
---IAAG-----MI-CV-------S------------S--------TL------------
-----------VQ-----------------II----------------------------
----S----YN----S----------------T--G-----QL------VL---------
---------------------QL----I-----Y----------I-------SV-----L
---------------------YM--Y-M----F-LS-------NYT--AQ----------
--------DITDH-------------------------------------N---------
E---------Y------IFAT-----------------V--------Y-N--V----EW-
----------------Y------V------A----P-------------LH-I-------
-Q-----K-M-I----------------LFLLQK----GT--K----AFH---L-I--L-
-G----GIFI----A--SM-----E----------------SAAT--------L---MG-
TSI-SYFTV---L-----Y-----------S-T-S-----T--K----------------
-----------
>AceOr386
------------------------------------------------------------
-MI--------------------------------CL-----------------------
-----------------ET------------------------K-H--------------
-------------------F---------------RL----------------N-RF-L-
-----------------------------L-----L---------------------AIG
----------------------L----------W----------P-----------H---
-------QR------S-K---------LA------QI-----QFIV--------------
------LFT-------------IL---------T-T-------------FI----V----
--------F--Q------F---TT-FLT----L-K-C----------T------------
----A----D----------L---------------II---------------------N
V-LS-S-----AF------FF-I----------------------C-Y-------A-I--
----------KY---HS----------F----------------W------------IN-
---------T---H----------T----------M------R-----VS----------
---L-E--Q-----------L---------------QHV-C------N----E-------
----------I---K---------N-K---N-----E-----------I----A-----I
------------------------------------IE---------K---------YG-
HI--------G--K------------------H------QT---------RI--------
----I------------T------------------------I-----FAAC-S-I-S--
-I------------Y-L----FLP-IW----------------P---------------R
LF-D-V-I--------------------L----------------A-I------------
--------NN---------S-------Q--------------------------S-----
--------R--SAAI--Y----I-----------AT----------E------Y------
---------F--V---D------QE-----------N-----------------------
--------F--------S----------Y---------LI------LL-HT---------
---------NA------A----F--------C-IGA-T-------AM-V----AT-----
G----T-M-L---I-----AY----------------------L---------K------
------H------I----C--------------G--------M--FS-----I----A--
---S---------F--R---------I---------------K-----------------
---KA-----------L----------------------------K---------I----
----------------------N-----------------M--------------Q----
----------------Q---------------D------------------------VN-
------------------------E------------------E-K--------------
---------------------------------MII---------I---------Y----
--------K-------G------------------I---I--------------C----A
---------------------ID----I--------H-RKA--------------T----
--------------E-------------------F--------S----------------
----QVF---I-----K----SFEGS-------FF--------C-------------L--
---IAAG-----MV-CL-------T------------S--------TL------------
-----------VQ-----------------II----------------------------
----S----YN----S----------------T--E-----QL------LL---------
---------------------QL----V-----C----------I-------SI-----L
---------------------YI--Y-M----F-LS-------NYI--AQ----------
--------DITDH-------------------------------------N---------
E---------Y------VFAT-----------------V--------Y-N--V----EW-
----------------Y------V------A----P-------------LH-I-------
-Q-----K-M-M----------------LFLLQK----GT--K----AFH---L-I--L-
-G----GIFI----A--SM-----E----------------SAAT--------L---MG-
TSI-SYFTV---L-----Y-----------S-T-S-----A--K----------------
-----------
>AceOr388
------------------------------------------------------------
-MI--------------------------------CL-----------------------
-----------------ET------------------------E-H--------------
-------------------F---------------KL----------------N-RF-L-
-----------------------------L-----L---------------------AIG
----------------------L----------W----------P-----------Q---
-------QR------S-K---------LA------QI-----QFIV--------------
------LFT-------------IL---------T-T-------------FI----V----
--------F--Q------F---TT-FLT----L-K-C----------T------------
----A----D----------L---------------II---------------------N
V-LS-S-----AF------FF-I----------------------C-Y-------A-I--
----------KY---HS----------F----------------W------------LN-
---------T---H----------T----------M------R-----VS----------
---L-E--Q-----------L---------------QHV-F------N----K-------
----------I---K---------N-K---N-----E-----------I----A-----I
------------------------------------IE---------K---------YG-
RI--------G--K------------------H------QT---------KI--------
----I------------T------------------------T-----FAAC-S-V-S--
-I------------Y-L----FLP-IW----------------S---------------R
IF-D-V-I--------------------L----------------A-I------------
--------NN---------S-------R--------------------------S-----
--------R--SAGI--Y----I-----------AT----------E------Y------
---------F--V---D------QE-----------N-----------------------
--------F--------S----------Y---------LI------LL-HR---------
---------NA------A----S--------C-IGA-T-------AM-V----AT-----
S----T-M-L---I-----AY----------------------L---------K------
------H------I----C--------------G--------M--FS-----I----A--
---S---------F--R---------I---------------K-----------------
---KA-----------M----------------------------A---------I----
----------------------N-----------------M--------------Q----
----------------H---------------D------------------------VT-
------------------------E------------------E-K--------------
---------------------------------MVI---------I---------Y----
--------K-------G------------------I---I--------------C----A
---------------------ID----I--------H-RKA--------------T----
--------------K-------------------F--------S----------------
----QVF---I-----K----SFEGS-------FF--------C-------------L--
---IAAG-----MI-CL-------S------------S--------TL------------
-----------VQ-----------------II----------------------------
----S----YN----S----------------I--E-----QL------IL---------
---------------------QL----I-----Y----------I-------SV-----L
---------------------YM--Y-M----F-LS-------IYT--AQ----------
--------DITDH-------------------------------------N---------
E---------Y------VFAT-----------------I--------Y-N--V----EW-
----------------Y------V------A----P-------------LH-I-------
-Q-----K-M-I----------------LFLLQK----GT--K----AFH---L-I--L-
-G----GIFI----A--SM-----E----------------SAAM--------L---IG-
TSI-SYFTV---L-----Y-----------S-T-S-----T--K----------------
-----------
>AceOr389
------------------------------------------------------------
-MI--------------------------------CL-----------------------
-----------------ET------------------------K-H--------------
-------------------F---------------RL----------------N-RF-L-
-----------------------------L-----L---------------------AIG
----------------------L----------W----------P-----------Q---
-------QR------S-K---------FA------QI-----QFIV--------------
------LFT-------------IL---------T-T-------------FI----V----
--------F--Q------F---TT-FLT----L-K-C----------T------------
----A----D----------L---------------IM---------------------N
V-LS-S-----AF------FF-T----------------------C-Y-------A-I--
----------KY---YS----------F----------------W------------IN-
---------T---N----------T----------M------R-----VS----------
---L-E--Q-----------L---------------QRV-C------N----E-------
----------I---K---------N-K---N-----E-----------I----A-----I
------------------------------------IE---------K---------YG-
RI--------G--K------------------H------QT---------RI--------
----I------------T------------------------I-----FAAC-G-V-S--
-I------------Y-L----FVP-IW----------------P---------------R
TL-D-V-I--------------------L----------------A-I------------
--------NN---------S-------Q--------------------------S-----
--------R--SAAI--Y----T-----------AT----------E------Y------
---------F--V---D------QE-----------N-----------------------
--------F--------S----------Y---------LI------LL-HT---------
---------NA------A----S--------C-IGA-T-------AM-V----AT-----
G----T-M-L---I-----AY----------------------L---------K------
------H------I----C--------------G--------M--FS-----I----A--
---S---------F--R---------I---------------Q-----------------
---KA-----------M----------------------------T---------I----
----------------------N-----------------M--------------Q----
----------------Q---------------D------------------------VN-
------------------------E------------------E-K--------------
---------------------------------MVI---------I---------Y----
--------K-------G------------------I---I--------------C----A
---------------------ID----I--------H-RKA--------------T----
--------------E-------------------F--------S----------------
----QVF---I-----K----SFEGS-------FF--------C-------------L--
---IAAG-----MI-CV-------S------------S--------TL------------
-----------VQ-----------------II----------------------------
----S----YN----S----------------T--E-----QL------VL---------
---------------------RL----I-----Y----------I-------SV-----L
---------------------YM--Y-M----F-LS-------NYT--AQ----------
--------DITDH-------------------------------------N---------
E---------Y------VFAT-----------------V--------Y-N--V----EW-
----------------Y------M------A----P-------------LH-I-------
-Q-----K-M-M----------------LFLLQK----GT--K----AFH---L-I--L-
-G----GIFI----A--SM-----E----------------SAAT--------L---MG-
TSI-SYFTV---L-----Y-----------S-T-S-----T--KQ---------------
-----------
>AceOr390
------------------------------------------------------------
-MI--------------------------------CL-----------------------
-----------------ET------------------------K-H--------------
-------------------F---------------RL----------------N-RF-L-
-----------------------------L-----L---------------------AIG
----------------------L----------W----------P-----------H---
-------QR------S-K---------LA------QI-----QFIV--------------
------LFT-------------IL---------T-T-------------FI----V----
--------F--Q------F---TT-FLT----L-K-C----------T------------
----A----D----------L---------------II---------------------N
V-LS-S-----AF------FF-T----------------------C-Y-------A-I--
----------KY---YS----------F----------------W------------IN-
---------T---N----------T----------M------R-----VS----------
---L-E--Q-----------L---------------QHV-C------N----E-------
----------I---K---------N-K---N-----E-----------I----A-----I
------------------------------------IE---------K---------YG-
RI--------G--K------------------H------QT---------RI--------
----I------------T------------------------T-----IAAC-S-V-T--
-I------------Y-L----FLP-IW----------------P---------------R
IF-D-V-I--------------------M----------------A-I------------
--------NN---------S-------R--------------------------S-----
--------R--SAGI--H----I-----------AT----------E------Y------
---------F--I---D------QE-----------N-----------------------
--------F--------S----------Y---------LI------LL-HT---------
---------NA------A----L--------C-IGA-I-------AM-A----AT-----
G----T-M-L---I-----AY----------------------L---------K------
------H------I----C--------------G--------M--FS-----I----A--
---S---------F--R---------I---------------K-----------------
---KA-----------M----------------------------T---------I----
----------------------N-----------------V--------------Q----
----------------Q---------------D------------------------VN-
------------------------E------------------E-K--------------
---------------------------------TII---------I---------Y----
--------K-------G------------------I---I--------------C----A
---------------------ID----I--------H-RKA--------------T----
--------------E-------------------F--------S----------------
----QVF---I-----K----SFEGS-------FF--------C-------------L--
---IAAS-----MV-CL-------T------------S--------TL------------
-----------VQ-----------------II----------------------------
----T----YN----S----------------T--E-----QL------VL---------
---------------------RL----I-----Y----------I-------SV-----L
---------------------YM--Y-M----F-LS-------NYT--AQ----------
--------DITDH-------------------------------------N---------
E---------Y------VFAT-----------------V--------Y-N--V----EW-
----------------Y------V------A----P-------------LH-I-------
-Q-----K-M-T----------------LFLLQK----GT--K----AFH---L-I--L-
-G----GIFV----A--SM-----E----------------SAAT--------L---MG-
TSI-SYFTV---L-----Y-----------S-T-S-----T--K----------------
-----------
>AceOr391
------------------------------------------------------------
-MI--------------------------------CL-----------------------
-----------------ET------------------------K-H--------------
-------------------F---------------RL----------------N-RF-L-
-----------------------------L-----L---------------------AIG
----------------------L----------W----------P-----------Q---
-------QR------S-K---------FA------QI-----QFIV--------------
------LFT-------------IL---------T-T-------------FI----V----
--------C--Q------F---AT-FLT----L-K-C----------T------------
----A----D----------L---------------IM---------------------N
V-LS-S-----AF------FF-T----------------------C-Y-------A-I--
----------KY---YS----------F----------------W------------IN-
---------T---N----------I----------M------R-----VS----------
---L-E--Q-----------L---------------QRV-C------N----E-------
----------I---K---------N-K---N-----E-----------I----A-----I
------------------------------------IE---------K---------YG-
RI--------G--K------------------H------QT---------RI--------
----I------------T------------------------I-----FAAC-G-T-S--
-V------------Y-L----FLS-IW----------------P---------------R
IF-D-V-I--------------------L----------------A-I------------
--------NN---------S-------R--------------------------S-----
--------R--SAVI--Y----V-----------AT----------E------Y------
---------F--V---D------QE-----------N-----------------------
--------F--------F----------Y---------LI------LL-HT---------
---------NA------A----T--------C-IGV-T-------AM-V----AT-----
G----T-M-L---I-----AY----------------------L---------K------
------H------I----C--------------G--------M--FS-----I----A--
---S---------F--R---------I---------------K-----------------
---KA-----------M----------------------------A---------I----
----------------------N-----------------M--------------Q----
----------------Q---------------D------------------------IN-
------------------------E------------------E-K--------------
---------------------------------TVI---------I---------Y----
--------K-------G------------------I---I--------------C----A
---------------------ID----I--------H-RKA--------------T----
--------------E-------------------F--------S----------------
----QVF---I-----K----SFEGS-------FF--------C-------------L--
---IAAS-----MV-CL-------T------------S--------TL------------
-----------VQ-----------------II----------------------------
----T----YN----S----------------A--E-----QL------VL---------
---------------------RL----I-----Y----------I-------SV-----L
---------------------YI--Y-M----F-LS-------NYT--AQ----------
--------DITDH-------------------------------------N---------
E---------Y------VFAT-----------------V--------Y-N--V----EW-
----------------Y------M------A----P-------------LH-I-------
-Q-----K-M-M----------------LFLLQK----GT--K----AFH---L-I--L-
-G----GIFV----A--SM-----E----------------SAAT--------L---MG-
TSI-SYFTV---L-----Y-----------S-T-S-----T--K----------------
-----------
>AceOr392
------------------------------------------------------------
-MI--------------------------------CL-----------------------
-----------------ET------------------------K-H--------------
-------------------F---------------RL----------------N-RF-L-
-----------------------------L-----L---------------------AIG
----------------------L----------W----------P-----------H---
-------QR------S-K---------LA------QI-----QFIV--------------
------LFT-------------IL---------T-T-------------FI----V----
--------F--Q------F---TT-FLT----S-K-C----------T------------
----A----D----------L---------------II---------------------N
V-LS-S-----AF------FF-I----------------------C-Y-------A-I--
----------KY---YS----------F----------------W------------MN-
---------A---N----------T----------M------R-----VS----------
---L-E--Q-----------L---------------QRV-C------N----E-------
----------I---K---------N-K---N-----E-----------I----T-----I
------------------------------------IE---------K---------YG-
RI--------G--K------------------H------QT---------RI--------
----I------------T------------------------I-----FAAC-G-I-F--
-I------------Y-L----FVP-IW----------------P---------------R
IF-D-I-I--------------------L----------------A-I------------
--------NS---------S-------R--------------------------S-----
--------R--SAAI--Y----T-----------AT----------E------Y------
---------F--V---D------QE-----------N-----------------------
--------F--------S----------Y---------LI------FL-HT---------
---------NA------A----S--------C-IGA-T-------AM-V----AT-----
G----T-M-F---I-----AY----------------------L---------K------
------H------I----C--------------G--------M--FS-----I----A--
---S---------F--R---------I---------------K-----------------
---KA-----------M----------------------------A---------I----
----------------------N-----------------M--------------Q----
----------------H---------------EE----------------------KMN-
------------------------E------------------E-K--------------
---------------------------------MVI---------I---------Y----
--------K-------G------------------L---I--------------C----A
---------------------ID----I--------H-RKA--------------I----
--------------E-------------------F--------S----------------
----QVI---I-----K----SFEGS-------FF--------C-------------L--
---IVAS-----MI-CL-------T------------S--------TL------------
-----------VQ-----------------II----------------------------
----T----YN----S----------------T--E-----QL------VL---------
---------------------RL----I-----Y----------I-------SV-----L
---------------------YL--Y-M----F-LS-------NYT--AQ----------
--------DITDH-------------------------------------N---------
E---------Y------VFAT-----------------V--------Y-N--V----EW-
----------------Y------V------A----P-------------LH-I-------
-K-----K-M-M----------------LFLLQK----GT--K----TFH---L-I--L-
-G----GIFV----A--SM-----E----------------SAAT--------L---MG-
TSI-SYFTV---L-----Y-----------S-T-S-----T--KQLQNN-----------
-----------
>AceOr394
------------------------------------------------------------
-MI--------------------------------CL-----------------------
-----------------ET------------------------K-H--------------
-------------------F---------------RL----------------N-RF-L-
-----------------------------L-----L---------------------AIG
----------------------L----------W----------P-----------H---
-------QR------S-K---------LA------QI-----QFIV--------------
------LFT-------------IL---------T-T-------------FI----V----
--------F--Q------F---TT-FLT----S-K-C----------T------------
----A----D----------L---------------IM---------------------N
V-LS-S-----AF------LF-I----------------------C-Y-------A-I--
----------KY---HS----------F----------------W------------VN-
---------A---N----------T----------M------R-----VS----------
---L-E--Q-----------L---------------QHI-C------N----K-------
----------I---K---------N-K---N-----E-----------I----A-----I
------------------------------------IE---------K---------YG-
RI--------G--K------------------Y------QT---------RT--------
----I------------T------------------------I-----FAAC-G-M-S--
-I------------Y-L----FLS-IW----------------P---------------S
IF-D-V-I--------------------L----------------A-I------------
--------NN---------S-------R--------------------------S-----
--------R--SAAI--Y----T-----------AT----------E------Y------
---------F--V---D------QE-----------Q-----------------------
--------F--------S----------Y---------LI------LL-HK---------
---------NA------A----L--------C-IGA-I-------AM-V----AT-----
G----T-M-L---I-----AY----------------------L---------T------
------H------I----C--------------G--------M--FS-----I----A--
---S---------F--R---------I---------------K-----------------
---KA-----------M----------------------------A---------I----
----------------------N-----------------M--------------Q----
----------------Q---------------D------------------------V--
------------------------E------------------E-K--------------
---------------------------------MVI---------I---------Y----
--------K-------G------------------I---I--------------C----A
---------------------ID----I--------H-RKA--------------T----
--------------E-------------------F--------S----------------
----QVI---I-----K----SFEGS-------FF--------C-------------L--
---IAAS-----MV-CL-------T------------S--------TL------------
-----------VQ-----------------II----------------------------
----T----YN----S----------------T--E-----KL------IF---------
---------------------QL----V-----F----------I-------SG-----L
---------------------YV--Y-M----F-LS-------NYI--AQ----------
--------DITDH-------------------------------------N---------
E---------Y------VFAT-----------------V--------Y-N--V----EW-
----------------Y------M------A----P-------------LN-I-------
-Q-----K-M-M----------------LFLLQK----GT--K----AFH---L-I--L-
-G----GIFV----A--SM-----E----------------SAAT--------L---MG-
TSI-SYFTV---L-----Y-----------S-T-S-----T--K----------------
-----------
>AceOr397
------------------------------------------------------------
-MI--------------------------------FI-----------------------
-----------------ET------------------------Q-Y--------------
-------------------F---------------SL----------------N-RI-L-
-----------------------------L-----L---------------------AIG
----------------------L----------W----------P-----------Y---
-------KQ------S-K---------LI------QL-----QLIL--------------
------FFG-------------IL---------T-S-------------CI----I----
--------V--Q------L---MT-FLT----A-E-Y----------T------------
----L----N----------F---------------VI---------------------K
I-FS-Y-----IS------FL-I----------------------L-F-------I-I--
----------KY---NS----------F----------------W------------IN-
---------T---R----------T----------I------R-----YL----------
---L-E--Q-----------L---------------QHI-Y------N----E-------
----------I---K---------D-E---N-----E-----------I----A-----I
------------------------------------IE---------K---------YG-
LN--------A--K------------------H------YT---------IR--------
----I------------I------------------------Q-----ITLC-C-A-L--
-A------------I-I----FVP-MW----------------P---------------C
IL-D-I-V--------------------M----------------P-M------------
--------NE---------S-------R--------------------------P-----
--------H--PL-I--P----I-----------MT----------E------Y------
---------F--V---N------QE-----------K-----------------------
--------Y--------F----------Y---------LI------LL-HI---------
---------DV------A----T--------C-IGA-I-------AY-I----AT-----
G----T-M-L---I-----GY----------------------L---------K------
------H------A----C--------------G--------M--FK-----I----A--
---S---------Y--R---------I---------------E-----------------
---QA-----------M----------------------------M---------N----
----------------------K-----------------I--------------L----
----------------K---------------K-------------------------N-
------------------------V------------------K-N--------------
---------------------------------EIT---------I---------Y----
--------K-------A------------------M---I--------------H----A
---------------------VD----I--------H-RKA--------------M----
--------------K-------------------Y--------A----------------
----EFL---I-----S----NFEGS-------FL--------F-------------L--
---ITVS-----VC-CL-------S------------L--------NL------------
-----------FR-----------------I-----FQS----I---T------------
----F----GN----S----------------K--E-----EF------LL---------
---------------------HF----T-----I----------A-------GV-----I
---------------------LL--Y-M----F-LA-------NYA--GQ----------
--------EITDH-------------------------------------N---------
N---------H------VFST-----------------A--------Y-N--I----RW-
----------------Y------T------A----P-------------LS-I-------
-Q-----K-L-I----------------LFLLQR----GS--K----TFS---L-N--V-
-G----GLFQ----A--SL-----K----------------CFAS--------L---TS-
TSI-SYFTV---I-----Y-----------S-T-Q-----Q-------------------
-----------
>AceOr399
------------------------------------------------------------
-MEH--------------------------------------------------------
----------------PEE------------------------H-Y--------------
-------------------Y---------------KF----------------I-RF-L-
-----------------------------L-----S---------------------VSG
----------------------L----------W----------P-----------Y---
-------QS------EWS---------AH------LT-----RVVI-------SV-----
----------------------VM---------L-S-------------SV----F----
--------V--Q------I---SS-MFT----S-E-I----------T------------
----L----D----------F---------------IV---------------------D
G-IP-S-----LL------FV-L----------------------G-S-------L-S--
----------NL---------------Y----------------SRI----------IH-
---------I---D----------K----------F------R-----EL----------
---F-E--R-----------M---------------WQD-W-----------A-------
----------L--QK---------T-H---Y-----E-----------I----K-----I
------------------------------------MH---------E---------HA-
EI--------S--R------------------L------FT---------LY--------
----Y------------I------------------------I-----MMYI-N-L-V--
-G------------Y-N----IWM----------------F-IP---------------E
IL-D-I-M--------------------L----------------P-M------------
--------NE---------S-------R--------------------------P-----
--------RR----Q--P----F-----------HT----------E------F------
---------F--V---D------EE-----------Q-----------------------
--------Y--------F----------Y---------FI------RF-HI---------
---------CL------V----V--------T-ITP-I-------VY-A----AS-----
T----T-L-F---L-----IL----------------------T---------Q------
------H------T----C--------------G--------M--CE-----L----L--
---G---------H--R---------A---------------E-----------------
---RL-----------FC-------------------------------------V----
--------------------VKD-----------------K-------------------
---------------AR----------------------------------------YN-
------------------------L----------------IQVSE--------------
---------------------------------------------IT--------C----
--------G-------N------------------I---S--------------V----F
---------------------VQ----Q--------H-YNI--------------I----
--------------Q-------------------F--------V----------------
----EII---E-----I----CHTVP-------FL--------I-------------D--
---LINL-----VI-LM-------S------------L--------TL------------
-----------IQ-----------------I------------I-TIS------------
---------------D----------------M--------ER------AI-R-------
---------------------SI----A-----V----------F-------CS-----V
---------------------LY--Y-V----F-IP-------SYM--GQ----------
--------KITDT-------------------------------------S---------
T---------S------LCGK-----------------I--------F-N--S----TW-
----------------Y------N------A----V-------------VL-K-------
-Q-----K-T-L----------------LIIMMR----CY--Q----PLI---L-T--A-
-C----KFYV----M--SL-----Q----------------NFGM--------I---LQ-
TTI-SYSMF---I-----R-----------Q-V---------------------------
-----------
>AceOr403
------------------------------------------------------------
-MEH--------------------------------------------------------
----------------PKE------------------------H-Y--------------
-------------------Y---------------KF----------------N-RF-L-
-----------------------------L-----S---------------------VSG
----------------------L----------W----------P-----------Y---
-------QS------EWS---------AR------LT-----RAVI-------TV-----
----------------------IM---------L-S-------------SV----F----
--------V--Q------I---SS-MFT----S-E-I----------T------------
----M----D----------F---------------IV---------------------D
G-IP-S-----LL------LV-L----------------------G-S-------L-S--
----------NL---------------Y----------------SRI----------IH-
---------I---D----------K----------F------R-----EL----------
---F-E--R-----------M---------------WQD-W-----------A-------
----------L--QK---------T-H---Y-----E-----------I----K-----I
------------------------------------MH---------E---------HA-
EI--------S--R------------------L------FT---------LY--------
----Y------------I------------------------I-----ISYI-N-V-V--
-G------------Y-N----IWL----------------F-IP---------------E
IL-D-I-M--------------------S----------------P-M------------
--------NE---------S-------R--------------------------P-----
--------RR----Q--P----F-----------HT----------E------F------
---------F--I---N------EE-----------Q-----------------------
--------Y--------F----------Y---------FI------RF-HV---------
---------CL------V----V--------T-ITP-I-------VY-A----AS-----
S----T-L-F---L-----IL----------------------T---------Q------
------H------T----C--------------G--------M--CE-----L----L--
---G---------H--R---------A---------------E-----------------
---RL-----------FC-------------------------------------V----
--------------------VKD-----------------K-------------------
---------------AR----------------------------------------YD-
------------------------L----------------IQVSE--------------
---------------------------------------------IT--------C----
--------G-------N------------------I---S--------------V----F
---------------------VQ----Q--------H-YNI--------------I----
--------------Q-------------------F--------V----------------
----EII---E-----I----CHTVP-------FL--------I-------------D--
---LINL-----VI-LM-------S------------L--------TL------------
-----------IQ-----------------I------------I-TIS------------
---------------D----------------M--------ER------AI-R-------
---------------------SI----A-----V----------F-------CC-----I
---------------------LC--Y-V----F-IP-------SYM--GQ----------
--------KITDT-------------------------------------S---------
S---------S------LCGK-----------------I--------F-N--S----MW-
----------------Y------N------A----V-------------VS-E-------
-Q-----K-T-L----------------LIIIMR----RY--Q----PLI---L-T--A-
-C----KFYV----M--SL-----Q----------------NFGM--------I---LQ-
TTI-SYCMF---I-----R-----------Q-V---------------------------
-----------
>AceOr404
------------------------------------------------------------
-MEH--------------------------------------------------------
----------------PEE------------------------C-Y--------------
-------------------Y---------------KL----------------N-RF-M-
-----------------------------L-----L---------------------LTG
----------------------L----------W----------P-----------Y---
-------QS------KWS---------TR------LV-----RAVI-------TI-----
----------------------IL---------L-S-------------SV----I----
--------F--Q------L---LS-FFM----S-N-I----------T------------
----A----N----------F---------------II---------------------D
M-IP-A-----FM------PV-M----------------------G-S-------L-S--
----------QM---------------Y----------------ARV----------GH-
---------V---D----------K----------L------R-----DL----------
---F-E--H-----------I---------------RND-W-----------K-------
----------L--RK---------T-N---Y-----E-----------A----K-----I
------------------------------------MQ---------K---------HA-
ET--------S--K------------------L------LT---------LY--------
----Y------------L------------------------L-----MQYV-A-V-I--
-G------------Y-N----AWL----------------F-LP---------------D
IL-D-I-I--------------------S----------------P-I------------
--------NE---------S-------R--------------------------P-----
--------RI----L--P----F-----------KA----------E------F------
---------F--I---D------QE-----------R-----------------------
--------Y--------F----------N---------LI------RS-HT---------
---------CI------V----I--------F-ILS-L-------IF-L----AV-----
S----T-L-Y---V-----AL----------------------T---------Q------
------H------A----C--------------G--------M--CE-----L----L--
---G---------Y--R---------A---------------E-----------------
---RL-----------FY-------------------------------------V----
--------------------VED-----------------A-------------------
---------------VE----------------------------------------YD-
------------------------S----------------I-RPE--------------
---------------------------------------------IN--------Y----
--------R-------N------------------M---A--------------V----F
---------------------VR----L--------H-CNI--------------I----
--------------Q-------------------F--------V----------------
----DMI---E-----F----YHTIP-------FL--------M-------------D--
---IIEL-----VL-TM-------S------------L--------AL------------
-----------TQ-----------------M------------L-TIT------------
-------D-------D----------------M--------ER------VV-R-------
---------------------SI----S-----V----------T-------IL-----T
---------------------LI--H-L----F-VS-------NYM--GQ----------
--------KVTDA-------------------------------------S---------
S---------N------ACEK-----------------V--------Y-N--S----VW-
----------------Y------S------A----S-------------VS-E-------
-Q-----K-L-L----------------LLIMKR----RF--H----PLI---L-T--A-
-C----RFYM----M--SL-----Q----------------NFGM--------I---LQ-
TAI-SYCMF---M-----R-----------Q-L---------------------------
-----------
>AceOr405
------------------------------------------------------------
-MEY--------------------------------------------------------
----------------P-E------------------------H-Y--------------
-------------------Y---------------KI----------------N-RL-I-
-----------------------------L-----S---------------------FYG
----------------------L----------W----------P-----------F---
-------QS------KWS---------AH------LM-----RAST-------LI-----
----------------------IL---------L-S-------------AI----I----
--------F--Q------L---LT-FST----T-K-I----------T------------
----T----D----------F---------------II---------------------D
V-MS-E-----FI------PG-T----------------------A-C-------L-G--
----------HI---------------Y----------------ARI----------KR-
---------I---D----------K----------L------R-----DL----------
---F-E--R-----------I---------------RDD-W-----------K-------
----------L--QK---------T-S---F-----E-----------I----K-----I
------------------------------------MH---------K---------YA-
ET--------S--R------------------L------FS---------LY--------
----Y------------L------------------------I-----L-YI-V-M-I--
-A------------C-N----LQI----------------F-LP---------------Y
IL-D-V-I--------------------L----------------P-M------------
--------NE---------S-------R--------------------------P-----
--------RT----Q--P----F-----------QL----------E------F------
---------F--T---I------DE-----------Q-----------------------
--------Y--------P----------T---------LI------NF-YI---------
---------FV------M----V--------V-ISS-I-------IF-C----AN-----
S----V-L-C---V-----TL----------------------T---------Q------
------H------A----C--------------G--------M--CE-----L----L--
---G---------Y--R---------A---------------E-----------------
---CL-----------FY-------------------------------------D----
--------------------VEHNKD--------------T-------------------
---------------TQ----------------------------------------YD-
------------------------L----------------I-RSK--------------
---------------------------------------------IN--------C----
--------G-------N------------------M---A--------------I----F
---------------------MQ----M--------H-YNV--------------I----
--------------E-------------------F--------I----------------
----GTI---E-----I----YHTVP-------FL--------V-------------D--
---IIEL-----IL-VL-------S------------L--------AL------------
-----------TQ-----------------V------------L-TIG------------
-------G-------D----------------I--------DR------AF-R-------
---------------------SI----S-----L----------A-------VI-----A
---------------------LL--Y-L----F-IS-------NYM--AQ----------
--------KITDM-------------------------------------S---------
L---------N------VCEK-----------------V--------Y-N--S----VW-
----------------Y------N------A----N-------------VL-E-------
-Q-----K-P-L----------------LLIMKR----RF--R----PFV---L-T--A-
-C----RFYV----M--SL-----Q----------------NFGM--------I---LQ-
TAI-SYCMF---M-----R-----------Q-L---------------------------
-----------
>AceOr407
------------------------------------------------------------
-MES--------------------------------------------------------
----------------------------------------AQKY-Y--------------
------------------GI---------------SV----------------T-KQ-L-
-----------------------------L-----L---------------------LIG
----------------------Q----------W----------P-----------Y---
-------QE------K-------------------RI-----RLFR-------MS-----
------LLT-------------VA-----V---V-S-------------LT----A----
--------P--Q------V---AK-LI-----Q---C--D-----G-N------------
----T----R----------C---------------IL---------------------L
T-IP-T-----LM------LM-I----------------------M-I-------L-V--
----------KL---YT----------C----------------H------------FN-
---------R---S----------K----------I------K-----IL----------
---T-D--H-----------L---------------ISD-W------EK-----------
----------L---Q---------G-A---E-----E-----------Y----E-----I
------------------------------------MK---------T---------YA-
AN--------A--R------------------L------LS---------LA--------
----Y------------C------------------------L-----YYYI-V-S-S--
-T------------F-I----SIS--L---------------IS---------------P
IM-N-V-I--------------------L----------------P-L------------
--------NE---------S-------R--------------------------P-----
--------IF----M--P----F-----------EA-----------------Y------
---------YY-V---D------GE-----------K-----------------------
--------Y--------F----------F---------YI------FF-HT---------
---------LV------S----L--------E-ISL-T-------AI-V----AH-----
D----C-M-L---L-----VY----------------------I---------E------
------H------V----C--------------S--------I--FA-----V----A--
---G---------F--R---------F---------------E-----------------
---TL-----------SR------------------------------------------
---------------------NE-----------------H-------------------
--------------------------------D--------------------IMS--K-
------------------------S------------------L-D--------------
---------------------------------DI--------------------YG---
--------R-------K------------------I---A--------------D----S
---------------------VY------A------H-RRA--------------L----
--------------W-------------------F--------A----------------
----ELL---K-----N----TFYVT-------FA--------I-------------Q--
---IMIV-----TV-TM-------S------------I--------SL------------
-----------LQ--------I--------A------------M-Q--------------
---I---E-------E----------------I--T-----E-------TM-R-------
---------------------YT----A-----F----------V-------IS-----Q
---------------------LV--H-L----F-CY-------SLQ--GQ----------
--------KLIDH-------------------------------------S---------
L---------Q------MRNK-----------------I--------Y-N--C----SW-
----------------Y------N------I----P-------------VK-S-------
-Q-----R-L-L----------------LYVMRR----SM--Q----PNF---L-S--A-
-G----KIYV----F--SL-----K----------------SFTT--------V---VN-
SSV-SFLQY---L-----R-----------L-S-S-----N-------------------
-----------
>AceOr409
------------------------------------------------------------
-MEN--------------------------------------------------------
----------------------------------------NREY-Y--------------
-------------------Y---------------DI----------------S-KW-Y-
-----------------------------L-----M---------------------LVG
----------------------Q----------W----------P-----------Y---
-------QK------L-------------------KE-----SLFF-------LI-----
------FIL-------------FL-----E---T-S-------------AL----V----
--------T--Q------I---AK-FV-----I---C--D-----N--------------
----A----Q----------C---------------IY---------------------E
T-LP-P-----HM------LT-V----------------------M-I-------L-V--
----------KI---FT----------Y----------------Q------------FN-
---------S---R----------K----------I------K-----DL----------
---T-D--R-----------L---------------FVD-W------DM-----------
----------L---E---------T-V---E-----E-----------H----N-----I
------------------------------------MR---------N---------YA-
RN--------G--R------------------W------YA---------LI--------
----Y------------G------------------------S-----YVYV-S-T-I--
-S------------F-T----TTS--L---------------AP---------------R
IL-D-I-V--------------------F----------------P-L------------
--------NT---------S-------R--------------------------P-----
--------IM----L--A----Y-----------PA-----------------Y------
---------YF-V---D------EN-----------Q-----------------------
--------Y--------F----------Y---------YI------FL-HM---------
---------LL------T----S--------S-VCM-T-------GL-I----AH-----
D----S-M-F---F-----IY----------------------I---------E------
------H------I----C--------------G--------L--FA-----V----V--
---G---------F--R---------F---------------E-----------------
---NV-----------SH---------------------------K--------------
---------------------YS-----------------S-------------------
-----------------------------------------------------TEKSLI-
------------------------D----------------C-L-D--------------
---------------------------------NG--------------------YH---
--------R-------N------------------V---V--------------F----S
---------------------IR------A------H-RKV--------------L----
--------------R-------------------F--------A----------------
----KLL---E-----D----TFSIS-------FA--------V-------------Q--
---LLIV-----TV-GL-------S------------I--------TL------------
-----------VQ--------L--------S------------M-Q--------------
---L---H-------D----------------L--A-----E-------AM-R-------
---------------------YF----V-----F----------I-------IA-----Q
---------------------LF--H-L----F-CL-------SFQ--GQ----------
--------KLISH-------------------------------------S---------
L---------E------TCDK-----------------I--------F-R--G----SW-
----------------F------I------I----P-------------MK-E-------
-Q-----R-L-L----------------LFVMRK----SI--E----ASV---L-T--A-
-G----KIYV----F--SL-----E----------------NFTA--------V---VQ-
SSM-SYFTL---L-----S-----------S-F-D-----V--S----------------
-----------
>AceOr410
------------------------------------------------------------
-MKT--------------------------------------------------------
----------------------------------------RRSY-Y--------------
-------------------Y---------------DI----------------N-KK-Y-
-----------------------------L-----M---------------------LVG
----------------------Q----------W----------P-----------Y---
-------QK------P-------------------KE-----KLIY-------FT-----
------LII-------------IL-----A---I-S-------------SI----I----
--------P--Q------G---AK-FG-----V---C--K-----T--------------
----A----Q----------C---------------IY---------------------E
T-LP-P-----YM------LA-M----------------------M-I-------L-L--
----------KI---FT----------Y----------------H------------FN-
---------N---E----------K----------I------K-----DL----------
---T-D--R-----------L---------------FVD-W------NI-----------
----------L---E---------T-K---E-----E-----------H----D-----I
------------------------------------MR---------K---------YA-
EK--------G--R------------------W------YA---------LT--------
----Y------------G------------------------S-----FIYA-S-N-I--
-I------------F-A----TTS--L---------------VP---------------R
VL-D-I-V--------------------F----------------P-L------------
--------NI---------S-------R--------------------------P-----
--------IM----L--P----Y-----------PA-----------------Y------
---------YF-V---D------EN-----------Q-----------------------
--------Y--------F----------Y---------YI------FL-HM---------
---------LL------T----S--------S-VCM-T-------GL-I----AH-----
D----S-T-F---F-----VY----------------------V---------E------
------H------I----C--------------G--------L--FA-----V----I--
---G---------F--R---------F---------------E-----------------
---HV-----------SH---------------------------K--------------
---------------------RS-----------------A-------------------
-----------------------------------------------------MEKNMI-
------------------------N----------------Y-P-D--------------
---------------------------------GM--------------------YQ---
--------K-------N------------------I---M--------------I----S
---------------------IS------A------H-RKA--------------L----
--------------Q-------------------F--------V----------------
----QFL---E-----S----TFTIS-------FA--------V-------------Q--
---LLLV-----TI-GL-------S------------I--------TL------------
-----------VQ--------F--------S------------I-Q--------------
---L---H-------D----------------L--A-----E-------AM-R-------
---------------------YF----L-----F----------I-------FG-----Q
---------------------LF--H-L----F-CF-------SFQ--GQ----------
--------KVIDY-------------------------------------S---------
F---------E------IRDK-----------------I--------Y-H--S----SW-
----------------Y------T------I----P-------------VK-E-------
-Q-----R-L-L----------------MFVMRK----SI--E----ACV---L-S--A-
-G----KIYV----F--SL-----E----------------NFMT--------V---VQ-
SSM-SYFTL---L-----S-----------S-F-D-----V--S----------------
-----------
>AceOr411
------------------------------------------------------------
-MAL--------------------------------------------------------
----------------------------------------VWKD-Y--------------
-------------------Y---------------SI----------------T-KW-L-
-----------------------------L-----L---------------------FCG
----------------------Q----------W----------P-----------Y---
-------QK------N-------------------RA-----RLFQ-------LS-----
------TVT-------------LV-----I---F-S-------------LI----F----
--------P--Q------V---AQ-IF-----Y---C--D-----G-N------------
----A----R----------C---------------IQ---------------------L
T-IP-V-----LM------LM-V----------------------M-L-------L-V--
----------KL---YT----------C----------------Q------------FN-
---------S---S----------K----------I------K-----SL----------
---T-D--F-----------V---------------CDD-W------EK-----------
----------L---N---------S-A---E-----E-----------Y----E-----I
------------------------------------MK---------K---------YA-
TN--------A--R------------------L------IS---------FA--------
----Y------------I------------------------L-----YMYS-C-S-S--
-A------------S-I----LFS--L---------------VP---------------K
LL-N-I-V--------------------L----------------P-L------------
--------NE---------S-------R--------------------------P-----
--------II----M--P----F-----------DV-----------------Y------
---------YF-V---D------EE-----------K-----------------------
--------Y--------Y----------F---------YI------IF-HI---------
---------YM------S----I--------I-ISF-T-------TA-T----AH-----
D----C-T-F---F-----IY----------------------I---------E------
------H------V----C--------------S--------L--FA-----V----T--
---E---------F--R---------L---------------E-----------------
---TL-----------SH---------------------------K--------------
---------------------DR-----------------N-------------------
--------------------------------D--------------------A-N----
------------------------N----------------L------------------
----------------------------------S--------------------YN---
--------R-------K------------------I---I--------------V----F
---------------------IH------A------H-WRA--------------L----
--------------R-------------------F--------A----------------
----KIL---E-----D----IFCTA-------FA--------V-------------Q--
---MLIV-----VV-TL-------S------------I--------SL------------
-----------VQ--------I--------T------------L-L--------------
---Y---G-------D----------------I--N-----A-------ML-R-------
---------------------YL----M-----Y----------I-------FG-----Q
---------------------VL--H-T----F-CF-------SLQ--GQ----------
--------RLINH-------------------------------------S---------
I---------Q------LHDK-----------------I--------Y-N--S----SW-
----------------Y------E------I----P-------------AE-S-------
-R-----K-L-L----------------LFVMQM----CI--K----PRF---L-S--A-
-G----KIYV----F--CL-----E----------------SFTM--------V---MQ-
SSV-SYFTV---L-----V-----------S-F-Q-------------------------
-----------
>AceOr412
------------------------------------------------------------
-MAF--------------------------------------------------------
----------------------------------------VWKD-Y--------------
-------------------Y---------------SI----------------T-KR-L-
-----------------------------L-----L---------------------FCG
----------------------L----------W----------P-----------Y---
-------QE------K-------------------RT-----RLFR-------VH-----
------SLT-------------LM-----I---F-L-------------LI----A----
--------P--Q------V---AQ-FF-----H---C--N-----G-N------------
----A----R----------C---------------IK---------------------L
T-IP-M-----FM------LM-I----------------------T-F-------L-V--
----------KL---YT----------C----------------Q------------IN-
---------I---S----------K----------I------K-----SL----------
---T-D--H-----------I---------------CDD-W------EK-----------
----------L---N---------S-A---E-----E-----------Y----E-----I
------------------------------------MK---------K---------YA-
TN--------A--K------------------L------IT---------FA--------
----Y------------L------------------------I-----YVFS-C-C-G--
-G------------Y-T----LFS--I---------------IP---------------K
LL-N-I-V--------------------L----------------P-L------------
--------NE---------S-------R--------------------------P-----
--------VN----L--P----Y-----------QA-----------------Y------
---------YF-V---D------KD-----------K-----------------------
--------Y--------Y----------F---------YI------IF-YV---------
---------CV------F----G--------S-VAT-M-------MV-I----AH-----
D----C-I-F---F-----IY----------------------I---------E------
------H------V----C--------------S--------L--FA-----V----T--
---G---------F--H---------L---------------E-----------------
---TL-----------SF---------------------------N--------------
---------------------NH-----------------N-------------------
--------------------------------D--------------------T-N----
------------------------N----------------R-L-DDR------------
---------------------------------KI--------------------YN---
--------R-------K------------------I---A--------------I----S
---------------------IH------A------H-WRA--------------L----
--------------R-------------------F--------A----------------
----DIL---D-----D----IFCTA-------FA--------I-------------Q--
---MSIV-----TV-TL-------S------------I--------TL------------
-----------LQ--------V--------A------------L-L--------------
---Y---G-------E----------------I--N-----E-------TL-K-------
---------------------YL----A-----F----------I-------FA-----Q
---------------------VI--H-T----F-CF-------SIQ--GQ----------
--------RLIDH-------------------------------------S---------
S---------Q------LSDK-----------------I--------Y-N--S----SW-
----------------Y------E------V----P-------------AE-S-------
-R-----R-L-L----------------LFMMRR----SV--Q----PCF---L-S--A-
-G----KIYV----F--SL-----K----------------SFST--------V---MQ-
SSV-SYFTV---L-----A-----------S-F-Q-------------------------
-----------
>AceOr413
------------------------------------------------------------
-MNA--------------------------------------------------------
----------------------------------------NWSH-Y--------------
-------------------Y---------------DV----------------I-KK-V-
-----------------------------S-----S---------------------LSG
----------------------Q----------W----------P-----------Y---
-------QR------P-------------------IM-----RLFC-------VI-----
------LIT-------------LS-----T---I-S-------------MI----I----
--------P--Q------I---AK-FV-----R---C--D-----G-N------------
----L----Q----------C---------------IF---------------------E
T-MT-S-----YM------LT-T----------------------V-T-------L-I--
----------KL---YT----------C----------------Y------------FN-
---------R---C----------K----------I------K-----IL----------
---I-D--Q-----------L---------------IID-W------NE-----------
----------L---E---------T-P---E-----E-----------Y----E-----I
------------------------------------MK---------K---------YA-
KN--------S--R------------------R------YS---------LG--------
----Y------------S------------------------L-----YCYF-A-V-Y--
-V------------F-M----SVS--L---------------IP---------------Q
IL-D-V-V--------------------L----------------P-L------------
--------NE---------S-------R--------------------------P-----
--------IL----P--T----Y-----------PG-----------------Y------
---------YF-I---D------ER-----------K-----------------------
--------Y--------F----------F---------YI------FS-HA---------
---------IM------A----W--------E-IAM-T-------GI-V----TH-----
D----C-M-L---L-----TY----------------------I---------E------
------H------V----C--------------S--------I--FA-----L----V--
---G---------F--R---------F---------------E-----------------
---RL-----------TY---------------------------K--------------
---------------------HN-------------------------------------
--------------------------------D--------------------AMRILH-
------------------------F----------------H-T-S--------------
---------------------------------DM--------------------YH---
--------K-------Q------------------I---A--------------F----F
---------------------VY------T------H-RKA--------------L----
--------------K-------------------F--------A----------------
----QLI---E-----D----TFSLT-------LA--------I-------------Q--
---IALN-----TI-MI-------S------------L--------TL------------
-----------LQ--------I--------T--------------Q--------------
---QQ--A-------D----------------I--L-----E-------MI-R-------
---------------------YV----M-----Y----------V-------IG-----Q
---------------------LI--H-L----F-CL-------SFE--GQ----------
--------KLIDH-------------------------------------S---------
L---------Q------VRNK-----------------I--------Y-K--S----LW-
----------------Y------E------I----S-------------PK-S-------
-Q-----K-M-L----------------LFVMQK----SL--R----SIF---L-S--A-
-G----KVYT----F--SM-----E----------------NFTM--------I---VQ-
TSM-SYFTV---L-----S-----------S-L-E-------------------------
-----------
>AceOr414
------------------------------------------------------------
-MDT--------------------------------------------------------
---------------------------------------VTRNN-Y--------------
-------------------Y---------------DI----------------V-KR-I-
-----------------------------S-----S---------------------LAG
----------------------Q----------W----------P-----------Y---
-------QS------P-------------------KT-----RLLC-------VS-----
------LMT-------------LS-----T---F-S-------------IN----I----
--------P--Q------M---AK-FI-----T---C--N-----K-D------------
----L----P----------C---------------IF---------------------E
T-MT-S-----LM------LA-I----------------------M-S-------L-V--
----------KL---YT----------C----------------Y------------LN-
---------R---Y----------K----------M------K-----DL----------
---T-D--R-----------L---------------YVN-W------NA-----------
----------L---E---------T-S---E-----E-----------Y----N-----I
------------------------------------MR---------K---------YA-
KN--------G--R------------------R------YS---------LG--------
----Y------------S------------------------L-----YCFV-A-L-Y--
-L------------F-L----SMS--L---------------IP---------------Q
LL-D-V-V--------------------L----------------P-L------------
--------NK---------S-------R--------------------------S-----
--------IL----L--T----Y-----------PG-----------------Y------
---------YF-V---D------ER-----------E-----------------------
--------Y--------F----------F---------YI------FF-HA---------
---------IV------A----W--------E-IAM-T-------GI-V----AH-----
D----C-I-F---V-----TY----------------------V---------E------
------H------V----C--------------S--------M--FA-----V----V--
---G---------F--R---------L---------------E-----------------
---HL-----------FY---------------------------N--------------
---------------------RN-------------------------------------
--------------------------------D--------------------QAKTI--
-----------------------------------------N-T-D--------------
---------------------------------DA--------------------YR---
--------K-------R------------------I---A--------------F----I
---------------------VH------V------H-RKT--------------L----
--------------K-------------------Y--------A----------------
----QLL---E-----D----TFNVS-------FA--------M-------------Q--
---ILIV-----TI-GM-------S------------I--------TL------------
-----------LQ--------M--------M------------Q-Q--------------
---NN--S-------N----------------I--L-----E-------SM-R-------
---------------------YA----L-----Y----------I-------IG-----E
---------------------LI--H-L----F-FL-------SFE--GQ----------
--------KLIDH-------------------------------------S---------
L---------Q------IRDK-----------------I--------Y-N--N----CW-
----------------Y------K------V----S-------------IK-S-------
-Q-----K-L-I----------------TLIMIK----TL--R----LSF---L-S--A-
-G----KIYI----F--SL-----E----------------SFTM--------V---LQ-
TSM-SYCTV---L-----A-----------S-F-Q-------------------------
-----------
>AceOr415
------------------------------------------------------------
-MLVN-------------------------------------------------------
-----------------IL------------------------R-E--------------
-------------------Y---------------NV----------------N-RI-F-
-----------------------------L-----S---------------------CLG
----------------------L----------W----------P-----------F---
-------QR------K-------------------LA-----RRLL-------PM-----
------FCF-------------IL-----E---I-S-------------YL----P----
--------F--E------I---LT-LYI----N---R--Y-------N------------
----G----Q----------V---------------IF---------------------E
S-LY-Q-----MV------VT-L----------------------A-F-------L-I--
----------KF---LN----------Q----------------I------------WN-
---------R---D----------K----------F------H-----HL----------
---Y-E--I-----------M---------------ESH-W------NI-----------
----------F---T---------N-D---L-----E-----------V----R-----I
------------------------------------LK---------S---------YS-
HI--------S--Q------------------K------FT---------VS--------
----Y------------S------------------------I-----LMYT-M-M-S--
-M------------F-I----MIP-SL---------------GP---------------M
FL-D-V-V--------------------L----------------P-L------------
--------NK---------S-------R--------------------------L-----
--------RN----I--A----I-----------YS----------E------Y------
---------G--I---D------QD-----------K-----------------------
--------Y--------F----------V---------PI------FL-YT---------
---------SI------M----I--------T-VGI-T-------IM-V----AV-----
D----T-M-H---I-----AC----------------------T---------S------
------H------A----C--------------S--------L--FQ-----L----T--
---G---------Q--Q---------V---------------E-----------------
---NV-----------TS---------------------------N--------------
---------------------VL-----------------IDN-----------------
----------------E-DNQIRHCT------NT----------------------EYK-
------------------------M----------------F-N-E--------------
---------------------------------EMI-------------------Y----
--------R-------E------------------Y---I--------------I----C
---------------------LK------K------H-QLA--------------L----
--------------E-------------------Y--------V----------------
----NIL---N-----D----THKIV-------GI--------S-------------F--
---LLLI-----AA-VF-------S------------L--------LG------------
-----------VR-----------------I------------V-Y--------------
---VL--D-------Q----------------L--E-----E-------LI-R-------
---------------------FT----F-----I----------I-------MG-----A
---------------------LL--Q-L----M-IV-------CYS--GQ----------
--------KLMDE-------------------------------------S---------
Q---------N------IFHR-----------------A--------Y-A--A----EW-
----------------Y------K------F----S-------------PR-L-------
-K-----S-L-L----------------IIILYR----SI--V----PCK---L-T--A-
-G----NLFS----L--SM-----A----------------AFVS--------V---VR-
TGV-SYFTA---L-----L-----------S-F-K-----N-------------------
-----------
>AceOr417
------------------------------------------------------------
-MLAN-------------------------------------------------------
-----------------FQ------------------------R-E--------------
-------------------Y---------------NI----------------N-RV-F-
-----------------------------L-----S---------------------ISG
----------------------L----------W----------L-----------F---
-------QS------K-------------------NV-----RNSL-------RT-----
------VCL-------------LM-----E---I-S-------------YY----P----
--------F--E------I---LL-VYD----H---W--D-------D------------
----P----Q----------M---------------IF---------------------D
A-CY-Q-----FI------FT-T----------------------A-F-------I-A--
----------RV---LH----------N----------------I------------WN-
---------Q---D----------R----------L------Q-----QL----------
---C-I--A-----------I---------------DKH-W------DI-----------
----------F---T---------N-D---V-----E-----------V----R-----I
------------------------------------MK---------D---------YA-
MV--------S--R------------------R------FT---------IV--------
----F------------S------------------------M-----LLFF-T-V-L--
-I------------F-V----TIP--L---------------IP---------------V
LL-D-S-M--------------------L----------------P-L------------
--------NE---------S-------R--------------------------P-----
--------RV----F--A----I-----------EV----------E------F------
---------R--V---N------KN-----------D-----------------------
--------Y--------F----------L---------IM------FC-YT---------
---------TV------V----V--------I-IGL-N-------IS-I----GV-----
D----T-M-H---M-----TC----------------------T---------A------
------H------A----C--------------S--------L--FA-----A----V--
---S---------K--Q---------I---------------E-----------------
---NI-----------IS---------------------------E--------------
---------------------TY-----------------NNN-----------------
----------------K-ISKCGYHV------NM----------------------ELN-
------------------------P----------------F-N-E--------------
---------------------------------GII-------------------Y----
--------R-------E------------------Y---I--------------T----C
---------------------LK------K------H-QLA--------------L----
--------------E-------------------F--------V----------------
----NIL---E-----S----SFQGL-------SL--------L-------------L--
---LLLI-----LG-NI-------S------------L--------IG------------
-----------VR-----------------I------------L-Y--------------
---VL--N-------Q----------------M--Q-----Q-------LI-K-------
---------------------FT----F-----I----------F-------TA-----M
---------------------LI--D-L----M-II-------CYS--GQ----------
--------RLMDE-------------------------------------S---------
Q---------D------IFYR-----------------A--------Y-A--A----EW-
----------------Y------K------F----S-------------PR-L-------
-K-----S-L-L----------------IMTLYR----SN--I----PCG---L-K--A-
-G----NMIP----L--SI-----A----------------TYAA--------V---VR-
IAM-SYFAA---F-----K-----------S-F-S-----E-------------------
-----------
>AceOr419
------------------------------------------------------------
-MLEN-------------------------------------------------------
-----------------FL------------------------R-E--------------
-------------------Y---------------NV----------------N-RI-F-
-----------------------------L-----L---------------------SMG
----------------------L----------W----------P-----------F---
-------QN------K-------------------SI-----RNFL-------RT-----
------FFF-------------LI-----E---I-S-------------YC----P----
--------F--E------M---LL-LHD----H---L--D-------N------------
----P----Q----------M---------------IF---------------------D
A-SY-Q-----FM------MS-M----------------------S-F-------I-G--
----------RQ---IN----------E----------------F------------WN-
---------H---D----------KAS-FYN--YNL------R-----RL----------
---Y-K--A-----------I---------------DRH-W------DI-----------
----------F---T---------N-D---M-----E-----------V----Q-----V
------------------------------------MK---------N---------YS-
ML--------S--R------------------K------FT---------KY--------
----Y------------S------------------------M-----LMFS-S-M-L--
-I------------L-S----LIP--L---------------TP---------------I
LL-D-T-V--------------------M----------------P-L------------
--------NE---------S-------R--------------------------P-----
--------RF----F--A----I-----------EV----------E------F------
---------R--V---N------KD-----------D-----------------------
--------Y--------F----------L---------PI------LC-YT---------
---------TV------I----I--------L-VGA-N-------VV-M----SV-----
D----A-M-H---I-----VC----------------------T---------A------
------H------A----C--------------S--------L--FA-----A----V--
---S---------K--R---------I---------------G-----------------
---NL-----------IS---------------------------K--------------
---------------------AN-----------------NNK-----------------
----------------E-SSKCRYCM------NM----------------------ELD-
------------------------P----------------L-N-E--------------
---------------------------------KLM-------------------Y----
--------R-------E------------------Y---I--------------I----C
---------------------LK------K------H-QLA--------------I----
--------------E-------------------F--------V----------------
----NIL---E-----S----SYQGI-------SL--------L-------------A--
---LILL-----VG-TI-------S------------L--------IA------------
-----------TR-----------------I------------T-Y--------------
---VL--D-------Q----------------A--E-----E-------II-K-------
---------------------FT----F-----I----------F-------AA-----C
---------------------LM--T-L----M-IV-------CYS--GQ----------
--------RLMDE-------------------------------------S---------
Q---------S------IFHR-----------------A--------Y-A--A----EW-
----------------Y------K------F----S-------------PR-L-------
-K-----S-L-L----------------IITLYR----SN--V----PCG---L-K--A-
-G----NMIP----L--SI-----A----------------TFAA--------V---IR-
IAM-SYFTA---F-----T-----------S-F-K-----E-------------------
-----------
>AceOr420
------------------------------------------------------------
-MDNV-------------------------------------------------------
-----------------DK--------------------FFRES-H--------------
-------------------Y---------------NI----------------I-QV-L-
-----------------------------L-----S---------------------VSG
----------------------L----------W----------P-----------Y---
-------HT------T-------------------GK-----RCAI-------YF-----
------VFL-------------LV-----L---G-S-------------GM----T----
--------F--E------V---LG-IIE----I---W--S-------D------------
----S----F----------E---------------VI---------------------D
C-LP-I-----LV------LS-T----------------------V-S-------I-S--
----------KL---IC----------A----------------I------------YM-
---------L---P----------E----------I------R-----IL----------
---L-T--R-----------M---------------RQY-W------YS-----------
----------P---K---------S-D---E-----E-----------T----R-----I
------------------------------------LL---------S---------YA-
LY--------G--K------------------K------LS---------YV--------
----Y------------T-----------------------------GVLLS-H-T-V--
-V------------F-L----FTT--L---------------LS---------------K
LL-Y-T-E--------------------S----------------SESDP----------
------SSNV---------H-------K--------------------------------
--------QVG---L--P----Y-----------YV----------N------Y------
---------IL-I---D------PK-----------K-----------------------
--------Y--------Y----------V---------PI------FV-HV---------
---------IT------C----V--------I-SYT-I-------LM-L----TF-----
D----V-L-Y---M-----TL----------------------I---------Q------
------Y------C----C--------------G--------L--FV-----A----L--
---R---------Y--R---------L---------------E-----------------
---NA-----------FE------------------------------------------
----------------------------------------CE------------------
---------------------------------GNDL-----------------------
------------------------Q----------------VPA-R--------------
---------------------------------NKL-------------------Y----
--------S-------N------------------I---V--------------Y----S
---------------------IR------R------H-TEA--------------I----
--------------Q---------------------------------------------
----------------S----IHRIP-------LF--------I-------------H--
---VGAN-----IS-VL-------S------------I--------LG------------
-----------FQ-----------------V------------I-T--------------
---ST--E-------D----------------I--N-----H-------LL-K-------
---------------------HT----S-----Y----------L-------SA-----L
---------------------LL--N-T----F-FE-------NWQ--GQ----------
--------KIIDS-------------------------------------S---------
E---------K------VYES-----------------A--------Y-N--A----EW-
----------------Y------K------M----P-------------IA-Q-------
-R-----K-L-F----------------IMIMMK----SR--K----SLK---I-T--A-
-G----NFVN----L--SY-----V----------------NFNA--------V---LR-
ASS-SYFML---L-----R-----------S-I-Q-----Y--KLQT-------------
-----------
>AceOr421
------------------------------------------------------------
-MQSA-------------------------------------------------------
-----------------VK------------------------H-Y--------------
-------------------Y---------------NI----------------N-KI-L-
-----------------------------L-----S---------------------KLG
----------------------G----------W----------P-----------T---
-------QS------K-------------------FM-----KILL-------PT-----
------IIM-------------SF-----V---F-S-------------IG----F----
--------L--E------F---VR-LSE----T---W--Q-------T------------
----I----T----------E---------------DC---------------------E
C-FI-V-----ML------IT-F----------------------G-A-------Y-C--
----------KL---FT----------I----------------V------------FK-
---------N---K----------N----------I------E-----HL----------
---L-S--L-----------I---------------DYH-W------RI-----------
----------F---T---------H-S---L-----E-----------I----Q-----I
------------------------------------MH---------E---------YA-
IV--------G--R------------------K------IT---------IS--------
----Y------------A------------------------V-----MIYS-L-M-S--
-L------------Y-M----LIP--V---------------TP---------------Q
LL-D-L-F--------------------I----------------P-L------------
--------NK---------S-------R--------------------------S-----
--------YK----Y--L----F-----------DI----------D------Y------
---------S--F---D------RE-----------V-----------------------
--------Y--------Y----------Y---------PV------LL-HS---------
---------YL------T----T--------V-LTM-S-------LM-V----IT-----
D----T-S-Y---M-----SF----------------------A---------Q------
------H------A----C--------------S--------L--FA-----A----I--
---G---------H--R---------L---------------E-----------------
---NL-----------VS---------------------------E--------------
---------------------NN-----------------SKK-----------------
----------------NNYFVEDVIY------NKSK---------------SRDY-----
---------------------------------------------E--------------
---------------------------------DQT-------------------Y----
--------H-------E------------------L---I--------------L----L
---------------------LR------K------H-QLS--------------I----
--------------E-------------------Y--------T----------------
----RLL---N-----S----LFEMY-------SF--------M-------------L--
---LFIT-----II-IM-------S------------L--------LG------------
-----------IQ-----------------I------------I-S--------------
---LM--N-------H----------------K--E-----E-------MV-R-------
---------------------YV----A-----M----------V-------IG-----A
---------------------FI--H-L----F-VL-------SYP--GQ----------
--------RIMDH-------------------------------------S---------
A---------D------IFHK-----------------A--------Y-N--M----LW-
----------------Y------K------T----S-------------RR-T-------
-T-----R-L-F----------------SILLYR----GF--V----PCT---L-T--A-
-G----KMYV----L--SM-----A----------------NYTS--------M---VQ-
AAI-SYFTT---L-----S-----------S-F-R-------------------------
-----------
>AceOr422
------------------------------------------------------------
-MI--------------------------------SL-----------------------
-----------------EI------------------------Q-Y--------------
-------------------F---------------NL----------------N-KI-L-
-----------------------------L-----L---------------------AIG
----------------------L----------W----------P-----------Y---
-------QQ------S-I---------LT------RF-----QFIF--------------
------LSS-------------IL---------T-A-------------SI----I----
--------F--Q------L---TS-FIT----L-R-C----------T------------
----F----E----------L---------------VA---------------------K
V-VS-S-----AS------FF-T----------------------V-Y-------L-I--
----------NY---NS----------F----------------C------------IN-
---------I---K----------S----------V------K-----NL----------
---L-M--Q-----------L---------------QRI-Y------D----E-------
----------L---E---------D-E---K-----E-----------I----A-----I
------------------------------------IK---------K---------YG-
YN--------A--K------------------Y------YT---------TL--------
----L------------T------------------------A-----TGIC-V-I-I--
-V------------S-I----LFQ-CW----------------M---------------N
MF-D-V-T--------------------L----------------S-I------------
--------NV---------S-------Q--------------------------P-----
--------LR----I--Q----F-----------VT----------E------Y------
---------F--V---D------QE-----------K-----------------------
--------Y--------F----------F---------LI------LL-HI---------
---------NV------A----F--------C-IGT-I-------AT-I----AA-----
G----T-M-L---I-----GY----------------------L---------Q------
------F------I----F--------------G--------M--FK-----I----S--
---C---------Y--R---------I---------------E-----------------
---RA-----------I----------------------------K---------I----
----------------------L-----------------I--------------S----
----------------Q---------------N------------------------IT-
------------------------L------------------K-N--------------
---------------------------------KIS---------K---------S----
--------E-------N------------------L---I--------------C----A
---------------------VH----I--------H-REA--------------M----
--------------R-------------------L--------S----------------
----KYL---V-----T----SFEIM-------FL--------S-------------L--
---TGVF-----II-SL-------C------------F--------SF------------
-----------LW-----------------I-----FH-----I-V-S------------
----S----GE----A----------------V--R-----EA------FL---------
---------------------PV----T-----F----------I-------FT-----N
---------------------IM--Y-L----F-IC-------NFF--GQ----------
--------NIIDH-------------------------------------N---------
S---------Q------VFIT-----------------A--------Y-S--V----QW-
----------------Y------V------A----P-------------LH-I-------
-Q-----R-M-M----------------LFLLLK----GT--K----DFT---I-I--V-
-G----GILI----S--SI-----E----------------CFAT--------L---IK-
ASI-SYFTV---M-----L-----------S-M-Q-------------------------
-----------
>AceOr423
------------------------------------------------------------
-MTDK-------------------------------------------------------
-----------------KDI--------------------WKSR-Y--------------
-------------------Y---------------LV----------------L-RT-Y-
-----------------------------M-----T---------------------ISG
----------------------I----------W----------P-----------Y---
-------QS------L-------------------RD-----RYIH-------FI-----
------PTF-------------TF-----C---S-S-------------IL----I----
--------P--Q------L---MY-VLI----------------TS-N------------
----I----N----------E---------------II---------------------E
S-IT-A-----AM------IS-I----------------------I-F-------S-Y--
----------KV---AS----------L----------------M------------F--
---------D---K----------N----------I------K-----SC----------
---L-K--I-----------I---------------EED-W------LS-----------
----------L---N---------T-D---V-----E-----------R----S-----I
------------------------------------LQ---------H---------HT-
KY--------G--Q------------------Y------LS---------TS--------
----Y------------A------------------------V-----FMHM-I-Q-V--
-F------------Y-L----LKS--V---------------IL---------------T
LL-E-T-D--------------------I----------------A--------------
--------NS-TKTIT-----------K--------------------------------
--------------L--P----F-----------RV----------E------Y------
---------GV-----D------IE-----------R-----------------------
--------Y--------F----------Y---------PI------TI-HC---------
---------YL------A----V--------F-AHV-F-------ST-I----AV-----
D----S-L-Y---C-----IL----------------------I---------Q------
------H------A----C--------------G--------M--FS-----I----I--
---G---------H--V---------L---------------E-----------------
---KI-----------GK---------------------------N--------------
---------------------ND-----------------I-------------------
--------------------------------------------------------NFH-
------------------------L----------------KRN-KIQ------------
---------------------------------DDD-------------------Y----
--------K-------K------------------A---L--------------D----C
---------------------LR------K------H-LQA--------------I----
--------------K-------------------F--------A----------------
----ELI---E-----S----MYTKI-------FL--------I-------------S--
---VNLN-----MI-GG-------S------------M--------TG------------
-----------IH-----------------M------------V-M--------------
---NL--N-------K----------------G-AK-----E-------IA-A-------
---------------------PM----A-----I----------Y-------IA-----Q
---------------------LV--H-I----F-LQ-------FWQ--AQ----------
--------FLLDY-------------------------------------S---------
I---------V------PCES-----------------I--------C-R--G----NW-
----------------Y------Y------T----S-------------KR-C-------
-Q-----N-L-F----------------LLIMSR----TI--S----PCK---I-T--A-
-G----KIIT----L--SI-----E----------------SFGT--------V---LK-
TMM-SYFTV---L-----R-----------S-F-Q-------------------------
-----------
>Aech\Orco
------------------------------------------------------------
-MMKM-------------------------------------------------------
-------------------------------------------K----------------
----------------QQGL-------------VADL--------------MPNIRI---
-----------------------------M-----K---------------------MFG
----------------------H----------F----------VFN---------YY--
------DD------NS--------------------------SKYL------HKI-----
------FCCANLF---------LLL----LQ--FGL-------------CA-VN-L----
--------I-----------------IE------------------SA------------
---------D----------V---------DD----LT---------------------A
NTIT-------LL------FF-T---------------------H--S-------I-V--
----------KV---VY----------F----------------A------------IR-
---------S---K----------Y----------FY-----R-----T-----------
---W-A--I-------------------------------W-----------N-------
------------------------N-P--NSH----------------------------
----------------------------PL------FA---------ESN----ARYHAI
-A--------L-KK-------------------------MRL------L-LF--------
----L------------V-----------------------GV----TTVLT---A-V--
-A------------W-T----TLT-FFE--------------------------------
----HP-IR------------------KLVD--------------P--------------
-----I-TNE---------T----TIIQ--------------------------------
-------LPQ----L--L----V-----------------------R-SF---Y-----P
---------F------D------A------------SR----GIT---------------
--------H-------ILI---------L-----------------IY-QF-Y-------
---------------------WV--------F-FML-VN------------ANSL-----
D----V-L-F---C-----SW----------------------L---------L------
------F------A----C--------------E--------Q--LQ----HLK-QIM--
----------------K--------PL--------------MELS---------ATLDTV
VPNSS----------EL---------------------FKAGSA---DHL----------
-----------------RESNEN----------------NQPP-PPSAAAQ-GDNML---
------------DLDLR------------NIYSN--------------------RQDFTA
TFRP------------------TAGMTF---------------NG---------------
----------------------------GVGP-NG----------LTK------------
--------K------QE---------M--------L---V---R--SAIKYW--------
---------------------VE----R--------H-KH---------------IV---
--------------R-------------------L--------V----------------
----TAV---G-----D----AYGFA-----------------L-------------L--
---L-----H--MLTT--------T------------I--------TL---------T--
---L-LA----YQ----------------ATK-----------V-S--------------
---GI----------N----------------V--Y-------------AA---------
---------------------ST----I----GY----------VL------YT------
---------------------FG--Q-V----F-LF-------CIF--GN----------
--------RLIEE-------------------------------------S---------
T---------S------VMEA-----------------A--------Y-S--C----HW-
----------------Y------DG------------------------SEEA-------
-K-----T-F-V----------------QIVCQQ----CQ--K----AMS---I-S--G-
-A----KFF----TV--SL-----D----------------LFAS--------V---LG-
AVV-TYFMV---L-----V-----------Q-L-K-------------------------
-----------
>AecOr2
------------------------------------------------------------
-MDFQ-------------------------------------------------------
------------------------------------------------------------
-----------------------------------NV-------------NPLN-VR-LN
-----------------------------------M---------------------ISG
------NLL-----------------------------------PMTA------------
-------DN------S-------------------SF------PIF------WKIYS---
------ILIW------------LLE----I---L-Q-------------TC-VL-I----
--------P--G------C------FF---------------------------------
---------------------------VPKEK----AL-------------K-------D
G-II-------GI------VV-G----------------------MEV-------I-C--
----------TI---------------I---------------RIC-----------TC-
---------R---G----------R----------MK-----------QL----------
---IQK--------------L-------------------------------N-------
--------DVL---NV--------------------D----------------D----EM
------------------------------------MR---------S---------IVI
ET--------I--K--------S----------------MEC-----PL-KF--------
----Y-----------CS----------------------AGV-----MSII--------
-A------------W-SS------------------------QPF---------------
-------M---------------------------------------LVF----------
------QRNS-----FFYID------YK--------------------------------
--------------M--PVV--Y-----------T-----------K------E-----P
---------I------T------TS--------M--------------------------
--------F----VFGSVI---------V-----------------MM-SS---------
---------VY-----------I----------F---T-------KK-V----GA-----
D----S-Y-I---I-----NL----------------------L---------L------
------------LV----T--------------A--------Q--YK-----Y----I--
---A---------L--K---------L---------------S-----------------
---MI-----------FQ------------------------------------------
------------------------------------------------------------
------------------------------------------------------------
---------------------------------------------D--------------
------------------------------------------------------------
--------K-------F------------------L---Q--------------N-----
-DHSKSDTE--KCYLNRDDY-AE----K--------E-IKV--------------L----
-------C------R-------------------H--------H----------------
----NTV---I-----Q---------------IML--------M-------------L--
---R-----K--LLSLNI------S------------L---------I-YVISVFRFC--
---C-IS----LM-----------------I------------N----------------
---SI----------PSET-L-----------W--------EI----CSVI---------
---------------------------M-----Y----------G-------IGG-----
---------------------VV--Q-L----Y-II-------CSC--MQ----------
--------QLLDA-------------------------------------S---------
V---------N------ITEY-----------------A--------F-H--E----KW-
----------------Y------QY----------G-------------KN-M-------
-K-----R-T-F----------------MFMIMA--------------------------
-N-----NLE----I--KL-----S----------------TFEK--------Y---NL-
SLS-SFMTI---L-----NQSYSIAILL----L-K-----T--N----------------
-----------
>AecOr5
------------------------------------------------------------
-MDFQ-------------------------------------------------------
------------------------------------------------------------
-----------------------------------NV-------------NSLN-VR-LN
-----------------------------------L---------------------FSG
------NLL-----------------------------------PMVN------------
-------HD------S-------------------SF------SFF------WKLYS---
------ALFW------------IIQ----F---I-M-------------TI-AM-V----
--------P--G------C------IY---------------------------------
---------------------------VPIEK----AL-------------K-------D
S-TV-------CF------IV-F----------------------IEM-------F-F--
----------LI---------------L---------------RIR-----------AR-
---------K---N----------L----------IY-----------QL----------
---IQK--------------L-------------------------------N-------
--------KIL---QT--------------------A----------------D----EI
------------------------------------MK---------D---------VVT
TT--------L--K--------P----------------VKT-----PL-NF--------
----Y-----------LS----------------------AGV-----ISII--------
-A------------W-GC------------------------LPF---------------
-------V---------------------------------------LIF----------
------EKNL-----FCYED------YR--------------------------------
--------------I--PAA--F-----------T-----------K------Q-----P
---------F------S------LK--------I--------------------------
--------F----VLGSLF---------V-----------------II-SA---------
---------VC-----------I----------F---L-------KK-A----SV-----
D----V-Y-M---V-----HL----------------------V---------L------
------------MI----T--------------A--------Q--YR-----Y----I--
---A---------V--K---------M---------------A-----------------
---VI-----------FQ------------------------------------------
------------------------------------------------------------
------------------------------------------------------------
---------------------------------------------D--------------
------------------------------------------------------------
--------E-------G----------------------R--------------D-----
-DE---SQK--IHFSELDRK-KE----K--------E-IRT--------------L----
-------C------R-------------------H--------H----------------
----NDV---I-----Y---------------ISL--------L-------------L--
---K-----E--LLSLNF------S------------L---------I-YVNSVFRFC--
---F-IG----IM-----------------L------------S----------------
---SI----------VSTT-I-----------W--------EA----ILII---------
---------------------------V-----Y----------S-------LGA-----
---------------------IV--Q-L----Y-IL-------CSC--VQ----------
--------QLLDA-------------------------------------S---------
G---------K------VTDK-----------------A--------F-H--E----NW-
----------------Y------LL----------R-------------PA-I-------
-K-----R-I-F----------------ILIIMA--------------------------
-N-----NLEC---C--KI-----A----------------TFEN--------F---NL-
SLP-SFMMI---L-----NQSYSIALLF----L-R-----M--K----------------
-----------
>AecOr6
------------------------------------------------------------
-MDFQ-------------------------------------------------------
------------------------------------------------------------
-----------------------------------NL-------------NPFN-VR-LN
-----------------------------------L---------------------LSG
------NLL-----------------------------------PMTD------------
-------N-------S-------------------SF------PVL------WKIYS---
------AIVW------------LFE----L---V-Y-------------TV-TL-M----
--------A--A------F------FV---------------------------------
---------------------------VPKEK----SL-------------N-------D
G-VL-------AF------IT-V----------------------LES-------G-L--
----------IV---------------V---------------RIHT----------TQ-
---------T---T----------L----------LQ-----------QI----------
---IRK--------------M-------------------------------N-------
--------EIL---NI--------------------D----------------N----KN
------------------------------------IK---------N---------IVI
TN--------L--K--------P----------------MET-----PF-KL--------
----Y-----------FV----------------------CGT-----FAVF--------
-V------------W-FC------------------------LAF---------------
-------S---------------------------------------LVF----------
------EKDT-----FYYVD------FK--------------------------------
--------------S--PAV--Y-----------S-----------K------E-----P
---------F------S------IN--------I--------------------------
--------F----LLGSVI---------I-----------------TI-SN---------
---------VY-----------I----------F---L-------KK-V----SV-----
D----V-Y-T---I-----HL----------------------I---------S------
------------LV----T--------------A--------Q--YQ-----Y----I--
---A---------S--K---------L---------------V-----------------
---LL-----------FQ------------------------------------------
------------------------------------------------------------
------------------------------------------------------------
---------------------------------------------N--------------
------------------------------------------------------------
----------------S------------------N---Q--------------Q-----
-DNSGFSEN--NFGVQN-FS-LK----K--------E-IKN--------------L----
-------C------Q-------------------Q--------H----------------
----NTI---I-----H---------------TML--------M-------------L--
---K-----K--LLSLNI------F------------L---------I-YVNNVFRFC--
---F-LG----IM-----------------A------------V----------------
---KI-----------SVS-F-----------I--------EG----FMVF---------
---------------------------V-----Y----------A-------CGT-----
---------------------IT--Q-F----Y-IL-------CAS--FQ----------
--------KLSEA-------------------------------------S---------
S---------E------ITDK-----------------A--------F-H--E----NW-
----------------Y------QF----------N-------------LS-I-------
-Q-----R-I-F-----------------LMIIA----S---------------------
-N-----NIN----I--KL-----S----------------LFER--------F---NL-
SLP-SFMSV---L-----NQSYSIALLI----L-R-----M--N----------------
-----------
>AecOr7
------------------------------------------------------------
-MDFQ-------------------------------------------------------
------------------------------------------------------------
-----------------------------------NV-------------NPLN-VR-LN
-----------------------------------I---------------------ISG
------NLL-----------------------------------PITS------------
-------DG------S-------------------SF------HIT------WRIYT---
------IIIW------------IIE----L---F-Q-------------TC-AT-I----
--------C--G------F------VL---------------------------------
---------------------------VANRE----TL-------------Q-------N
AGTV-------SI------VL-S----------------------IEV-------F-I--
----------LL---------------T---------------RMY-----------AS-
---------K---D----------L----------AS-----------QL----------
---IQK--------------L-------------------------------N-------
--------SVM---HS--------------------G----------------D----ET
------------------------------------MK---------N---------IVH
ST--------L--K--------P----------------LEI-----PL-EF--------
----Y-----------CI----------------------AGT-----GSVI--------
-V------------W-CS------------------------MPL---------------
-------I---------------------------------------LIF----------
------KKKS-----FFYED------FG--------------------------------
--------------M--MAA--F-----------S-----------K------Q-----P
---------F------S------TK--------V--------------------------
--------F----VLGNLI---------E-----------------TV-AS---------
---------AY-----------I----------F---L-------KK-V----AL-----
N----V-Y-M---I-----NL----------------------V---------L------
------------LL----T--------------A--------Q--YR-----Y----I--
---A---------I--K---------L---------------A-----------------
---AI-----------FH------------------------------------------
------------------------------------------------------------
------------------------------------------------------------
---------------------------------------------Y--------------
------------------------------------------------------------
--------N-------T----------------------S--------------Q-----
-NEGHEFQK--ENYSVNLLV--E----K--------K-IRK--------------L----
-------C------L-------------------H--------H----------------
----NTI---I-----L---------------TTL--------I-------------L--
---K-----K--FLSFNM------S------------L---------I-YLNNIFLFC--
---F-VD----IV-----------------F------------I----------------
--NAI----------TSGA-F-----------F--------EG----SVLI---------
---------------------------V-----Y----------L-------CGA-----
---------------------LI--Q-L----Y-IL-------CFC--VH----------
--------QLLEA-------------------------------------S---------
K---------E------LTDK-----------------A--------F-H--E----KW-
----------------Y------QF----------G-------------PS-L-------
-K-----H-I-F----------------RMIMVS--------------------------
-N-----NLK----T--KL-----S----------------ISEK--------F---NL-
SLP-SFLAI---L-----NQSYSIAILL----L-K-----V--K----------------
-----------
>AecOr9
------------------------------------------------------------
-MDFK-------------------------------------------------------
------------------------------------------------------------
-----------------------------------NV-------------NFLN-YR-MN
-----------------------------------T---------------------LSG
------NFL-----------------------------------PIAT------------
-------NN------S-------------------RF------SVF------WRTYS---
------IVVW------------LIQ----L---S-H-------------TI-AL-I----
--------F--G------I------IL---------------------------------
---------------------------APTEN----SL-------------K-------D
G-IL-------SV------VV-T----------------------IEA-------F-F--
----------ML---------------T---------------RLH-----------TR-
---------K---K----------L----------IK-----------EM----------
---IQK--------------M-------------------------------N-------
--------DIL---QS--------------------T----------------D----EI
------------------------------------MK---------D---------TIK
SA--------I--K--------P----------------IIL-----PF-VI--------
----Y-----------GV----------------------TSV-----ISVT--------
-I------------YHAM------------------------QPI---------------
-------V---------------------------------------LTF----------
------EKFT-----FFYVD------YN--------------------------------
--------------L--STA--F-----------S-----------T------K-----L
---------F------S------NR--------I--------------------------
--------L----ILSIIL---------K-----------------TI-GS---------
---------VY-----------L----------F---L-------KK-F----GV-----
D----V-Y-M---M-----HL----------------------V---------L------
------------ML----T--------------A--------Q--YR-----Y----V--
---A---------I--K---------L---------------T-----------------
---ML-----------FR------------------------------------------
------------------------------------------------------------
------------------------------------------------------------
---------------------------------------------D--------------
------------------------------------------------------------
---------------------------------------L--------------H-----
-NYNDKSRK--EHYPIEDRW-TE----G--------E-LRK--------------L----
-------C------L-------------------H--------Q----------------
----NTV---L-----N---------------MSF--------I-------------L--
---K-----K--LLSVNF------S------------L---------L-YINNVFRFC--
---F-IG----IL-----------------L------------S----------------
---AI----------PSMT-F-----------V--------EG----ISVT---------
---------------------------S-----F----------A-------IGS-----
---------------------LT--Q-F----F-LL-------CSS--VQ----------
--------SLSDA-------------------------------------S---------
T---------E------ITDR-----------------A--------F-D--E----GW-
----------------Y------QF----------G-------------PS-M-------
-K-----R-I-F----------------ILLIMS--------------------------
-N-----NLE----C--RI-----A----------------EIGK--------F---NL-
SLP-SFMTI---M-----NQSYSVALLF----L-K-----A--N----------------
-----------
>AecOr10
------------------------------------------------------------
-MNFE-------------------------------------------------------
------------------------------------------------------------
-----------------------------------NV-------------NLLN-SR-VN
-----------------------------------M---------------------LSG
------NLL-----------------------------------PIAS------------
-------DN------L-------------------RF------SVI------WRTYS---
------AAIW------------LIQ----L---T-H-------------TI-AL-I----
--------F--G------I------IM---------------------------------
---------------------------ASKEN----GL-------------K-------G
S-TH-------TI------LL-T----------------------IEA-------L-F--
----------ML---------------T---------------RLY-----------SH-
---------K---R----------L----------ME-----------EM----------
---IQK--------------M-------------------------------N-------
--------TIL---QN--------------------T----------------D----EI
------------------------------------MK---------D---------IIK
SA--------I--K--------P----------------IIV-----PF-II--------
----Y-----------GV----------------------ISM-----ISII--------
-I------------YHAK------------------------QPI---------------
-------I---------------------------------------LVF----------
------EKFI-----FFYVN------CN--------------------------------
--------------L--LAT--F-----------S-----------S------E-----P
---------F------S------NN--------A--------------------------
--------M----ISSTVL---------K-----------------IV-GT---------
---------IY-----------L----------F---L-------KK-F----GM-----
D----V-Y-M---M-----HL----------------------V---------L------
------------ML----T--------------A--------Q--YR-----Y----T--
---A---------T--K---------L---------------A-----------------
---IL-----------FR------------------------------------------
------------------------------------------------------------
------------------------------------------------------------
---------------------------------------------D--------------
------------------------------------------------------------
---------------------------------------L--------------Q-----
-IYNE-SRK--EHYPMENRR-IE----R--------E-LRK--------------L----
-------C------L-------------------H--------Q----------------
----NIV---L-----N---------------MSF--------I-------------L--
---K-----K--LLSVNF------S------------L---------L-YINNVLRFC--
---F-IG----II-----------------L------------S----------------
---TV----------PLMN-I-----------A--------EG----ISVT---------
---------------------------I-----F----------G-------IGT-----
---------------------LT--Q-F----F-VL-------CSS--VQ----------
--------TLSDA-------------------------------------S---------
T---------K------ITDK-----------------A--------F-D--E----GW-
----------------Y------QL----------G-------------PS-L-------
-K-----R-I-F----------------ILLIIS--------------------------
-N-----NLE----C--KI-----A----------------AIGK--------F---NL-
SLP-SFMTI---I-----NQSYSIALLF----L-K-----A--R----------------
-----------
>AecOr13
------------------------------------------------------------
-MTRGTTS---------------------------------NR-----------------
----------------LEQF-----------------------E-K--------------
------------------LN---------------IV----------------H------
-------------------------L-SYL-----K---------------------YVG
----------------------L----------W----------TLDS------------
-------NS------S------AFLR-CSY------------HVYN--------K-----
------SVLA------------IM-----L---V-F-------------MI-TL-F----
--------A--D------I------CMS-----FD-------------------------
---------D----------L---------SI----VT---------------------D
D-GC-I-----FA------GI-I----------------------V-V-------F-F--
----------KV---MI----------F----------------Q------------TR-
---------H---E----------K----------II-----R------L----------
---L-R--K-----------I---------------IDN-C------I----EL------
--------CKF-PIG---------V-----E-----D----------------E-----I
------------------------------------LD---------K---------YL-
LL--------C--R------------------------------------VT--------
----F------------Y-----------------------GF-----S--V-L-G-F--
-F------------L-V----IAL-------------------LF---------------
-----------------------------------------------VV-----------
-----PVEN---------------------------------------------------
--------G--E--L--P----V-----------------------R-AQ---Y-----P
---------F------D------TT-----------VY----PW----------------
--------H-------GIG---------F-----------------FV-E----------
---------AC------T----V--------S-IGV-I-------AI-I----MM-----
D----G-L-L---T-----NL----------------------C---------N------
------L------F----L--------------V--------Q--LE-----I----L--
---N---------A--H---------F---------------K-----------------
---N------------CG---------------------------S--------------
----------------------NEWY----------------D-----------GT----
------------PSDID---------------K-------------------------QN
RSSTIDEN--------SCYGAFSTTEASW-------------KK-DNY------------
--------------------------------DP-DAIRCGS---FA-------------
--------K-------P------------------F-------G----------R----S
---------------------IR----N--------H-QR---------------LL---
--------------A-------------------I--------I----------------
----DDF---N-----E----VFS---------AG--------M-------------F--
---V-----Q--MLSS--------T------------S--------MI---------C--
---L-TG----FQ-----------------A------------ALVI-------------
---GQ-SS-------N----T-----------L--------KF------AV-Y-------
--------------------------------------------L-------MA-----A
---------------------LS--Q-L----F-YF-------CWL--GN----------
--------EVKYQ-------------------------------------S---------
A---------S------LTQS-----------------Q--------W-L--S----KW-
----------------N------D---------DIS-------------AK-P-------
-G-----R-L-L----------------ILSIIF----SR--K----AIN---L-K--A-
-G----VFY-A---L--SM-----E----------------TFTA--------I---LR-
GSY-SFFAL---L-----N-----------T-M-H-----S--EDNQ-------------
-----------
>AecOr15
------------------------------------------------------------
-MD---------------------------------------------------------
------------------------------------------------------------
------------------IL---------------PI----------------N------
-------------------------F-KAL-----R---------------------FCG
----------------------V----------W----------KERKD-----------
--------D------N------ICVR-FLR------------FCYR--------Y-----
------TIFF------------LI-----Y---E-F-------------TI-FD-V----
--------I--E------V------IRT-----RD-------------------------
---------H----------V---------QE----LT---------------------E
G-LF-L-----GL------TF-L----------------------T-L-------C-V--
----------KY---MN----------F----------------L------------LR-
---------E---S----------E----------LS-----D------L----------
---L-D--SL----------R---------------VKM-C------Q------------
------------P-R---------N-S---I-----E-----------K----L-----I
------------------------------------IE---------Q---------HS-
RR--------A--K------------------W------S--------S-IL--------
----F------------M-----------------------MI-----S-YM-T-G-F--
-G------------F-M----ITP------------------------------------
-----------------------------------------------A------------
------LGLL---------K------GG---------ER---------------------
--------V-----L--P----L-----------------------K-TY---I-----P
---------Y------S------V------------SN----S----------------L
L-------Y-------LAT---------Y-----------------LQ-Q----------
---------FL------T----L--------F-YGI-M-------LN-V----TF-----
D----C-L-V---Y-----GF----------------------T---------I------
------Q------V----C--------------A--------Q--IE-----L----M--
---C---------C--R---------L---------------T-----------------
---D------------SF---------------------------K--------------
------------------------------------------------------------
----------------N---------------S-------------------------G-
-------------------------------------------R-I--------------
-------------------------------SSG--------QNRETS------------
--------A-------S------------------I-------V----------E----C
---------------------VK----H--------H-LL---------------VS---
--------------N-------------------L--------V----------------
----KKI---R-----E----LFI---------WT--------I-------------M--
---I-----F--FFFS--------L------------L--------IV---------C--
---T-SI----FL-----------------I------------S-K------KK------
---LL-SF-------E----F-----------L--------S-------MF---------
---------------------------L-----Y----------L-------SG-----M
---------------------LL--Q-L----F-YY-------CWY--GN----------
--------ELELK-------------------------------------S---------
K---------D------IATA-----------------V--------Y-S--C----DW-
----------------T------M------V----T-------------PR-E-------
-R-----R-S-L----------------MLIMIS----SQ--K----GIM---F-S--Y-
-H----GIF-A---L--SL-----N----------------TFTW--------I---CR-
TSY-SAYNL---L-----Q-----------Q-A-S-----N-------------------
-----------
>AecOr16
------------------------------------------------------------
-MD---------------------------------------------------------
------------------------------------------------------------
------------------IL---------------PV----------------N------
-------------------------F-KAL-----R---------------------FCG
----------------------A----------W----------KERED-----------
--------N------N------MCVG-FLR------------LCYR--------Y-----
------TIFL------------LI-----Y---E-F-------------TI-LD-V----
--------I--E------I------IRT-----RD-------------------------
---------H----------I---------QE----LT---------------------E
G-LF-M-----GL------TF-L----------------------T-L-------C-V--
----------KY---AN----------F----------------L------------LR-
---------G---N----------E----------LS-----D------L----------
---L-N--CL----------R---------------VKR-C------Q------------
------------P-R---------N-S---I-----E-----------K----L-----I
------------------------------------IE---------E---------HS-
RR--------A--K------------------W------S--------T-MS--------
----F------------L-----------------------MI-----S-YV-T-G-L--
-G------------F-I----ITP------------------------------------
-----------------------------------------------A------------
------LGIF---------K------GG---------ER---------------------
--------V-----L--P----L-----------------------K-TY---I-----P
---------Y------S------V------------SN----L----------------L
P-------Y-------LAT---------Y-----------------LQ-Q----------
---------FL------A----V--------F-YAV-M-------LN-V----NF-----
D----C-L-V---Y-----GF----------------------T---------I------
------Q------A----C--------------A--------Q--ID-----L----M--
---C---------F--R---------L---------------T-----------------
---D------------SL---------------------------K--------------
------------------------------------------------------------
----------------N---------------I-------------------------G-
-------------------------------------------D-I--------------
-------------------------------SSG--------RKPETN------------
--------A-------S------------------I-------E----------E----C
---------------------VK----H--------H-LL---------------VS---
--------------N-------------------L--------V----------------
----KKI---R-----E----LFI---------WT--------V-------------M--
---I-----F--FFFS--------L------------L--------IV---------C--
---T-SI----FL-----------------I------------S-K------KK------
---LL-SF-------E----F-----------L--------S-------MF---------
---------------------------L-----Y----------L-------SG-----M
---------------------LL--Q-L----F-YY-------CWY--GN----------
--------ELELK-------------------------------------S---------
K---------G------IATI-----------------V--------Y-S--C----NW-
----------------T------M------A----T-------------PQ-E-------
-R-----R-S-L----------------MLIMIS----SQ--K----GII---F-S--Y-
-H----GVF-A---L--SL-----N----------------TFAW--------I---CR-
TSY-SAYNL---L-----Q-----------G-A-S-----N-------------------
-----------
>AecOr17
------------------------------------------------------------
-MD---------------------------------------------------------
------------------------------------------------------------
------------------IL---------------PL----------------N------
-------------------------F-RVL-----W---------------------FCG
----------------------A----------W----------SEKKD-----------
--------N------N-G----LFIR-FLS------------FCYR--------Y-----
------AIVI------------LI-----Y---E-F-------------TI-SE-V----
--------I--E------L------VRT-----HD-------------------------
---------N----------I---------EG----IT---------------------E
G-LF-L-----AL------TY-V----------------------A-L-------C-F--
----------KY---GN----------F----------------L------------VR-
---------Q---N----------E----------VS-----M------L----------
---L-D--CF----------R---------------KET-C------Q------------
------------P-R---------N-S---E-----E-----------R----M-----I
------------------------------------LI---------K---------YD-
RK--------A--K------------------W------C--------V-KT--------
----F------------M-----------------------SI-----S-QA-T-C-I--
-A------------L-I----LAP------------------------------------
------------------------------------------------------------
------IVGP---------Q------NT---------DR---------------------
--------P-----L--P----F-----------------------K-TY---L-----P
---------Y------S------I------------SG----L----------------Y
P-------Y-------LAT---------Y-----------------LQ-H----------
---------VG------A----I--------F-YGV-L-------LN-V----SF-----
D----S-L-V---Y-----GF----------------------T---------L------
------H------V----C--------------G--------Q--IE-----L----L--
---C---------Y--R---------L---------------S-----------------
---K------------IY---------------------------K--------------
------------------------------------------------------------
----------------D---------------H-------------------------S-
-------------------------------------------K----------------
-------------------------------QYQ--------IDTDKG------------
--------T-------I------------------I-------S----------E----C
---------------------VR----H--------Q-LY---------------VH---
--------------E-------------------I--------V----------------
----RRI---Q-----S----LFV---------WT--------V-------------T--
---I-----L--FIFS--------M------------V--------TL---------C--
---T-SI----FQ-----------------M------------S-K------KR------
---LL-SV-------G----F-----------L--------S-------LT---------
---------------------------L-----Y----------L-------GC-----M
---------------------LF--Q-V----F-FY-------CWY--GN----------
--------ELQLK-------------------------------------S---------
K---------G------IGDA-----------------I--------Y-S--S----NW-
----------------T------V------A----T-------------TR-D-------
-R-----R-S-L----------------LFVMAT----SQ--K----GLK---L-S--Y-
-Y----GIF-S---L--AL-----D----------------TFTW--------I---LK-
TSY-STFNV---L-----Q-----------Q-T-S-----M-------------------
-----------
>AecOr18
------------------------------------------------------------
-MD---------------------------------------------------------
------------------------------------------------------------
------------------LL---------------PV----------------N------
-------------------------F-YVL-----R---------------------FCG
----------------------V----------W----------KEHKN-----------
--------S------N------LVIR-FIS------------FCYR--------Y-----
------TIAA------------II-----Y---H-F-------------MI-FE-M----
--------A--E------L------IRM-----RN-------------------------
---------D----------V---------ED----LT---------------------E
S-LF-L-----VL------TF-M----------------------S-L-------C-L--
----------KY---LN----------V----------------L------------MR-
---------Q---C----------E----------LR-----A------L----------
---L-D--CF----------R---------------ANL-C------Q------------
------------P-R---------N-S---M-----E-----------E----S-----I
------------------------------------LK---------Q---------YD-
FK--------A--K------------------R------I--------A-CA--------
----F------------M-----------------------FI-----S-QI-S-G-F--
-L------------I-I----IGP------------------------------------
------------------------------------------------------------
--------LM---------T------QN---------ER---------------------
--------Q-----L--P----M-----------------------K-MY---V-----P
---------Y------S------M------------VE----L----------------L
P-------Y-------LLT---------Y-----------------LE-Q----------
---------VA------V----I--------F-YGI-S-------LN-V----AF-----
D----S-L-V---Y-----GF----------------------I---------I------
------H------T----C--------------G--------Q--IE-----L----L--
---C---------Y--R---------L---------------S-----------------
---E------------TF---------------------------R--------------
----------------------F-----------------L-------------------
--------------QEN---------------N-------------------------K-
------------------------------------------------------------
-------------------------------EKE--------HDVIEK------------
--------F-------A------------------I-------A----------E----C
---------------------VR----H--------H-VS---------------VC---
--------------N-------------------I--------M----------------
----HRI---Q-----S----LFM---------WI--------I-------------T--
---I-----L--FFFS--------L------------I--------TL---------C--
---S-SV----YQ-----------------M------------S-K------KN------
---FF-SV-------E----F-----------F--------I-------FL---------
---------------------------V-----Y----------L-------GA-----M
---------------------LF--Q-V----F-LY-------CWY--GN----------
--------ELDLK-------------------------------------N---------
K---------S------IAHA-----------------I--------Y-A--S----NW-
----------------T------I------I----S-------------AK-Q-------
-R-----K-S-L----------------SFMMMM----SQ--G----GRM---L-S--F-
-Y----GIC-S---L--IL-----S----------------TFTW--------I---LK-
TSY-SSFNL---L-----Q-----------Q-A-T-----I-------------------
-----------
>AecOr19
------------------------------------------------------------
-MN---------------------------------------------------------
------------------------------------------------------------
------------------VL---------------TF----------------T------
-------------------------F-KIL-----T---------------------ICG
----------------------C----------W----------PPNSW-----------
--------T------T------RYKR-IMY------------DVYT--------V-----
------LIVL------------LI-----N---T-F-------------TL-SQ-L----
--------M--D------L------ILT-----VD-------------------------
---------N----------A---------DD----FS---------------------E
N-FY-V-----ML------AM-F----------------------V-S-------C-C--
----------KM---FS----------L----------------L------------RN-
---------R---N----------N----------IA-----M------L----------
---I-D--IL----------M---------------KKP-C------R------------
------------P-T---------E-H---D-----E-----------I----E-----I
------------------------------------RQ---------K---------FD-
KI--------V--L-----------------------------TN---T-LC--------
----Y------------A-----------------------TL-----V-EL-T-C-A--
-F------------A-L----GTS------------------------------------
-----------------------------------------------V------------
------FKDY---------R------KH--------------------------------
--------N-----L--A----F-----------------------R-AW---L-----P
---------F------N------Y------------SS----P----------------M
L-------F-------RIA---------Y-----------------FH-Q----------
---------SI------S----L--------T-AGS-I-------LH-L----AC-----
D----S-L-I---C-----GL----------------------L---------M------
------H------I----C--------------S--------Q--LE-----I----L--
---E---------C--R---------L---------------K-----------------
---K------------TI---------------------------N--------------
----------------------K-PH--------------I-------------------
------------------------------------------------------------
------------------------------------------------------------
------------------------------------------------------------
-----------------------------------F-------R----------E----C
---------------------VI----Q--------H-TC---------------IF---
--------------E-------------------F--------A----------------
----LIV---N-----E----KFR---------LT--------I-------------T--
---V-----Q--FLVS--------M------------L--------VV---------C--
---F-NL----HQ-----------------L------------T-Q------TS------
---VL-SA-------K----Y-----------V--------Q-------IV---------
---------------------------L-----Y----------M-------FC-----M
---------------------LT--Q-I----S-FY-------CWY--GN----------
--------EVKLK-------------------------------------S---------
R---------Q------MVNN-----------------I--------F-E--M----QW-
----------------F------V------L----D-------------YH-V-------
-Q-----K-D-L----------------SIIMMR----SI--V----PIE---F-T--S-
-A----YVI-S---M--NL-----Q----------------SFVS--------L---LK-
TSY-SAFNI---L-----Q-----------Q-M-R-------------------------
-----------
>AecOr20
------------------------------------------------------------
-MS---------------------------------------------------------
------------------------------------------------------------
------------------LL---------------EF----------------T------
-------------------------F-KIL-----S---------------------SCG
----------------------C----------W----------IPNSW-----------
--------M------S------PHRR-LIY------------HVYT--------I-----
------FILL------------LV-----N---T-F-------------TL-SQ-F----
--------L--D------I------ILI-----VD-------------------------
---------N----------S---------ED----FM---------------------D
N-FY-M-----LL------AM-I----------------------V-S-------C-F--
----------KM---FS----------L----------------L------------IN-
---------R---N----------N----------IA-----M------L----------
---T-N--IL----------I---------------NKP-C------K------------
------------A-C---------D-T---V-----E-----------I----E-----I
------------------------------------QH---------K---------YD-
KL--------I--E-----------------------------TN---T-LY--------
----Y------------M-----------------------IL-----V-EL-T-C-A--
-S------------T-A----VAS------------------------------------
-----------------------------------------------L------------
------LTDY---------K------KE--------------------------------
--------K-----L--T----F-----------------------R-AW---L-----P
---------F------D------Y------------SS----T----------------M
L-------F-------NFT---------Y-----------------FH-Q----------
---------LI------S----L--------T-VGS-V-------LH-V----AC-----
D----G-L-I---C-----GL----------------------L---------L------
------H------I----C--------------C--------Q--LE-----I----L--
---S---------C--R---------L---------------K-----------------
---N------------IV---------------------------H--------------
----------------------N-PK--------------V-------------------
------------------------------------------------------------
------------------------------------------------------------
------------------------------------------------------------
-----------------------------------L-------H----------D----C
---------------------VI----Q--------H-NL---------------LF---
--------------K-------------------F--------A----------------
----FLL---N-----K----KFR---------FT--------I-------------T--
---F-----Q--FIVS--------T------------L--------VV---------C--
---F-TL----YQ-----------------L------------T-K------TS------
-------G-------K----F-----------V--------E-------LG---------
---------------------------M-----Y----------M-------SC-----M
---------------------LI--Q-I----F-LY-------CWY--AN----------
--------EVKLK-------------------------------------S---------
L---------Q------LVND-----------------L--------F-E--I----EW-
----------------L------T------L----R-------------QD-I-------
-K-----K-D-L----------------LTIALR----SR--M----PIE---F-S--S-
-A----YII-P---M--NL-----D----------------SFVG--------L---LK-
TSY-STYNI---L-----Q-----------Q-T-Q-----N--DEVN-------------
-----------
>AecOr22
------------------------------------------------------------
-MF---------------------------------------------------------
------------------------------------------------------------
------------------LL---------------AF----------------T------
-------------------------F-KIL-----T---------------------ICG
----------------------C----------G----------RLDSW-----------
--------P------T------PYKR-LVY------------HVYT--------I-----
------FVML------------LI-----Y---T-F-------------ML-SQ-L----
--------M--D------L------III-----VD-------------------------
---------N----------S---------ND----FT---------------------D
N-FY-V-----LL------AM-I----------------------V-S-------C-C--
----------KM---LA----------L----------------L------------MN-
---------R---S----------N----------IE-----M------L----------
---I-K--TL----------M---------------RKP-F------R------------
------------P-V---------E-P---D-----E-----------M----K-----I
------------------------------------RQ---------K---------FE-
KL--------I--Q-----------------------------SN---T-LY--------
----Y------------T-----------------------IL-----V-ET-T-C-L--
-S------------V-A----VTS------------------------------------
-----------------------------------------------L------------
------LTEF---------K------KG--------------------------------
--------N-----L--T----F-----------------------R-AW---L-----P
---------F------D------Y------------SS----S----------------Q
L-------F-------LFV---------Y-----------------AH-Q----------
---------LI------S----F--------T-MGS-V-------HH-V----AC-----
D----S-L-I---C-----GF----------------------L---------V------
------H------I----C--------------C--------Q--IE-----I----L--
---E---------H--R---------L---------------R-----------------
---K------------SA---------------------------R--------------
----------------------D-PN--------------I-------------------
------------------------------------------------------------
------------------------------------------------------------
------------------------------------------------------------
-----------------------------------L-------R----------E----C
---------------------VL----Q--------H-NN---------------IF---
--------------K-------------------F--------A----------------
----RIV---N-----E----KFR---------IT--------I-------------F--
---I-----Q--FVVS--------T------------L--------VM---------C--
---F-NL----YQ-----------------F------------T-K------ST------
---AL-RT-------K----Y-----------M--------Q-------LI---------
---------------------------M-----Y----------T-------CS-----M
---------------------LS--Q-I----F-LY-------CWY--GN----------
--------EVKLR-------------------------------------S---------
R---------Q------LINN-----------------I--------F-E--M----EW-
----------------F------K------F----N-------------ET-A-------
-Q-----K-T-L----------------LMVMRR----AV--V----PIE---F-T--S-
-A----CVI-S---M--NL-----D----------------SFVS--------L---LK-
TSY-SAYNI---L-----K-----------Q-T-Q--------SS---------------
-----------
>AecOr23
------------------------------------------------------------
-MR---------------------------------------------------------
------------------------------------------------------------
------------------VL---------------DS----------------T------
-------------------------F-KFL-----T---------------------ICG
----------------------C----------W----------RPDSW-----------
--------T------S------SCKR-VIY------------HTHT--------F-----
------FVLA------------LI-----N---T-F-------------TL-SQ-L----
--------L--D------I------ILT-----VD-------------------------
---------N----------A---------DD----FT---------------------D
N-FY-M-----LL------AM-I----------------------V-S-------C-C--
----------KM---LS----------M----------------L------------IN-
---------R---K----------N----------IA-----L------L----------
---T-N--IL----------T---------------ERP-C------R------------
------------P-L---------E-P---E-----E-----------M----E-----I
------------------------------------HN---------K---------FD-
KG--------V--Q-----------------------------AN---T-IH--------
----Y------------A-----------------------IL-----V-ET-T-C-V--
-C------------I-T----LTS------------------------------------
-----------------------------------------------L------------
------LTDF---------R------RR--------------------------------
--------T-----L--T----F-----------------------R-AW---L-----P
---------Y------D------Y------------SS----P----------------I
L-------F-------YIT---------Y-----------------AH-Q----------
---------LI------S----L--------I-IGS-V-------LH-V----AC-----
D----G-L-I---C-----GL----------------------L---------V------
------H------I----C--------------C--------Q--IK-----I----L--
---E---------S--R---------L---------------R-----------------
---R------------IA---------------------------Y--------------
----------------------E-PG--------------I-------------------
------------------------------------------------------------
------------------------------------------------------------
------------------------------------------------------------
-----------------------------------L-------S----------E----C
---------------------IL----Q--------H-NR---------------IF---
--------------D-------------------F--------A----------------
----ITV---N-----E----KFR---------FT--------I-------------A--
---I-----Q--FMVS--------T------------L--------VV---------C--
---F-NL----YQ-----------------L------------T-R------ST------
---TT-NA-------K----Y-----------V--------Q-------LI---------
---------------------------L-----Y----------M-------CS-----M
---------------------LT--Q-I----F-FY-------CWY--GN----------
--------EVKLK-------------------------------------S---------
Q---------Q------LVSN-----------------I--------F-N--M----EW-
----------------Y------M------L----D-------------QN-V-------
-K-----K-T-F----------------LLIMRR----ST--M----PIE---F-T--S-
-A----YII-S---M--NL-----D----------------SFVG--------I---LK-
MSY-STYNL---L-----Q-----------Q-I-E--------K----------------
-----------
>AecOr24
------------------------------------------------------------
-MY---------------------------------------------------------
------------------------------------------------------------
------------------IL---------------KY----------------T------
-------------------------F-NLL-----T---------------------IFG
----------------------C----------W----------RPYSW-----------
--------S------S------LCKR-IIY------------HVYT--------S-----
------IVIL------------IV-----N---T-F-------------ML-SV-L----
--------M--D------V------IWT-----IN-------------------------
---------N----------G---------ED----FL---------------------D
N-FF-P-----PI------AT-L----------------------I-S-------S-C--
----------KV---FI----------L----------------L------------MN-
---------R---K----------N----------II-----M------L----------
---I-N--IL----------R---------------QKL-H------R------------
------------P-S---------S-S---T-----E-----------M----E-----I
------------------------------------LN---------N---------FD-
KS--------I--Q-----------------------------IN---T-LR--------
----F------------I-----------------------YL-----G-II-T-I-I--
-W------------I-L----LSS------------------------------------
-----------------------------------------------L------------
------YINF---------K------NK--------------------------------
--------K-----L--M----Y-----------------------K-AW---L-----P
---------F------DY-----Y------------SS----T----------------V
L-------F-------YLT---------S-----------------AH-Q----------
---------MI------S----L--------T-IAM-F-------VN-I----GC-----
D----T-L-I---C-----GL----------------------L---------V------
------H------I----C--------------C--------Q--IE-----I----L--
---T---------Y--R---------L---------------K-----------------
---N------------II---------------------------F--------------
----------------------C-SD--------------F-------------------
------------------------------------------------------------
------------------------------------------------------------
------------------------------------------------------------
-----------------------------------L-------R----------V----C
---------------------LH----Q--------H-YH---------------IF---
--------------R-------------------F--------A----------------
----LIV---N-----E----KFG---------MT--------I-------------A--
---I-----Q--FILS--------T------------M--------MI---------C--
---F-NL----YQ-----------------I------------S-K-------T------
---TV-KA-------N----Y-----------I--------Q-------LI---------
---------------------------L-----V----------I-------FC-----L
---------------------LT--Q-I----F-FY-------CWY--GN----------
--------EVKIK-------------------------------------S---------
Y---------Q------IIDD-----------------I--------F-E--M----EW-
----------------L------I------L----D-------------DN-I-------
-K-----K-S-L----------------MMMMMR----AL--V----PIQ---I-N--C-
-V----YVI-P---M--NL-----E----------------SFMS--------I---LK-
MSY-STYNL---L-----Q-----------Q-I-E-----K-------------------
-----------
>AecOr25
------------------------------------------------------------
-MH---------------------------------------------------------
------------------------------------------------------------
------------------IL---------------KL----------------N------
-------------------------F-KLL-----T---------------------IFG
----------------------C----------W----------RPDSW-----------
--------S------S------LHKR-VTY------------YMYT--------S-----
------IIII------------IL-----N---T-F-------------VL-SQ-L----
--------M--D------V------ILT-----VN-------------------------
---------N----------A---------DD----FS---------------------E
N-FF-I-----LI------AM-F----------------------I-S-------C-C--
----------KL---FI----------L----------------L------------MN-
---------R---K----------N----------II-----M------L----------
---I-G--IL----------M---------------KKP-C------R------------
------------P-S---------R-L---T-----E-----------I----E-----I
------------------------------------LY---------K---------FD-
KS--------I--Q-----------------------------IN---T-RR--------
----F------------I-----------------------CL-----G-TV-T-C-L--
-C------------V-V----LTS------------------------------------
-----------------------------------------------L------------
------SVNF---------K------IK--------------------------------
--------K-----L--T----Y-----------------------R-AW---L-----P
---------F------D------Y------------SS----T----------------L
L-------F-------YLM---------Y-----------------AH-Q----------
---------LI------C----L--------I-AGG-F-------LN-I----GC-----
D----T-L-I---C-----GL----------------------L---------V------
------H------I----C--------------C--------Q--IE-----I----L--
---T---------Y--R---------L---------------K-----------------
---N------------IV---------------------------S--------------
----------------------Y-SN--------------V-------------------
------------------------------------------------------------
------------------------------------------------------------
------------------------------------------------------------
-----------------------------------L-------R----------D----C
---------------------VY----Q--------H-YH---------------IF---
--------------R-------------------L--------A----------------
----FIV---N-----A----KFR---------LT--------I-------------A--
---I-----Q--FVTS--------T------------L--------VV---------C--
---F-SL----YQ-----------------L------------S-T-------A------
---TT-KA-------K----Y-----------I--------E-------MI---------
---------------------------L-----Y----------I-------SC-----M
---------------------LT--E-I----F-FY-------CWY--GN----------
--------ELKIK-------------------------------------S---------
H---------Q------MIDN-----------------I--------F-E--I----EW-
----------------L------A------L----D-------------EN-R-------
-K-----K-S-L----------------MIIMSR----AI--I----PIQ---I-T--C-
-A----YIV-P---M--DL-----N----------------SFMS--------L---LK-
TSY-STYNL---L-----Q-----------Q-I-R-----Q-------------------
-----------
>AecOr26
------------------------------------------------------------
-MR---------------------------------------------------------
------------------------------------------------------------
------------------ML---------------KF----------------T------
-------------------------F-KLL-----T---------------------IFG
----------------------C----------W----------RPDSW-----------
--------L------S------LHKR-IAY------------YVYT--------S-----
------IIIL------------LL-----H---T-F-------------ML-SQ-L----
--------M--D------L------ILT-----VD-------------------------
---------N----------T---------DN----FS---------------------D
N-FF-V-----LL------AM-F----------------------I-S-------C-C--
----------KL---LI----------L----------------L------------TN-
---------R---K----------N----------II-----M------L----------
---I-D--TL----------M---------------ERP-Y------R------------
------------P-S---------K-S---T-----E-----------M----E-----I
------------------------------------LY---------K---------FD-
KD--------I--E-----------------------------IN---T-RR--------
----F------------V-----------------------YL-----G-AV-T-M-S--
-C------------I-I----LSS------------------------------------
-----------------------------------------------L------------
------SMNF---------K------NR--------------------------------
--------K-----L--T----Y-----------------------R-AW---L-----P
---------F------D------Y------------SS----T----------------I
L-------F-------YLM---------Y-----------------IH-Q----------
---------LI------S----L--------A-TAA-F-------IN-V----GC-----
D----T-L-I---C-----GL----------------------L---------V------
------H------I----C--------------C--------Q--IE-----I----L--
---T---------C--R---------L---------------K-----------------
---K------------II---------------------------S--------------
----------------------Y-SN--------------V-------------------
------------------------------------------------------------
------------------------------------------------------------
------------------------------------------------------------
-----------------------------------L-------R----------S----C
---------------------VH----Q--------H-YH---------------II---
--------------R-------------------L--------A----------------
----YIV---N-----T----KFR---------LI--------I-------------I--
---I-----Q--FITS--------T------------L--------II---------C--
---F-SL----YQ-----------------I------------S-K-------T------
---TT-KA-------K----Y-----------I--------E-------MT---------
---------------------------L-----Y----------I-------SS-----M
---------------------LT--Q-I----F-FY-------CWY--GN----------
--------EVKIK-------------------------------------S---------
H---------Q------MIDN-----------------I--------F-E--M----EW-
----------------L------T------L----D-------------KS-K-------
-K-----K-S-L----------------IIIMRR----TI--V----PIQ---I-T--C-
-A----YII-P---M--NL-----D----------------SFMG--------I---LK-
TSY-STYNL---L-----E-----------K-I-R-------------------------
-----------
>AecOr27
------------------------------------------------------------
-MH---------------------------------------------------------
------------------------------------------------------------
------------------VL---------------QL----------------T------
-------------------------F-KIL-----T---------------------IVG
----------------------C----------W----------RPQSC-----------
--------S------S------LYLR-IIY------------DAYT--------V-----
------FMII------------LL-----Y---T-F-------------LI-SQ-F----
--------L--D------I------IWN-----VD-------------------------
---------N----------A---------ED----FT---------------------E
N-LY-A-----TM------AS-V----------------------V-S-------C-S--
----------KM---LS----------L----------------L------------VN-
---------R---K----------N----------IN-----M------L----------
---I-N--VF----------I---------------EKP-Y------R------------
------------P-L---------E-I---D-----E-----------M----R-----I
------------------------------------RY---------K---------FD-
RL--------I--Y-----------------------------IN---T-LY--------
----Y------------T-----------------------IL-----V-ET-T-C-A--
-C------------I-T----MTS------------------------------------
-----------------------------------------------L------------
------FTMF---------R------KG--------------------------------
--------N-----L--T----Y-----------------------R-AW---L-----P
---------Y------D------YY-----------SS----N----------------I
I-------F-------CLT---------Y-----------------AH-Q----------
---------LI------S----L--------T-AGS-L-------VN-V----AC-----
D----S-L-I---C-----GL----------------------L---------M------
------H------I----C--------------C--------Q--IE-----I----L--
---E---------C--R---------L---------------S-----------------
---K------------VS---------------------------N--------------
----------------------D-DG--------------T-------------------
------------------------------------------------------------
------------------------------------------------------------
------------------------------------------------------------
-----------------------------------L-------R----------D----C
---------------------VR----H--------H-DS---------------IL---
--------------Q-------------------Y--------A----------------
----LKL---N-----N----KFR---------MT--------I-------------A--
---M-----Q--FVVS--------T------------L--------VV---------C--
---S-NL----YQ-----------------M------------T-K------ST------
---SL-NA-------S----Y-----------L--------P-------LI---------
---------------------------L-----Y----------M-------SC-----M
---------------------LT--Q-I----F-IY-------CWY--GN----------
--------EVKLK-------------------------------------S---------
I---------Q------LLDN-----------------V--------F-A--M----DW-
----------------M------T------M----N-------------RN-L-------
-K-----R-N-L----------------LIIMSR----AA--I----PIE---F-T--S-
-A----YVL-S---M--NL-----D----------------SFVG--------L---LK-
TSY-SAYNI---L-----K-----------Q-V---------------------------
-----------
>AecOr28
------------------------------------------------------------
-MQ---------------------------------------------------------
------------------------------------------------------------
------------------VL---------------KF----------------T------
-------------------------L-KIL-----M---------------------VVG
----------------------C----------W----------PPNSW-----------
--------T------S------LCKR-TMY------------NAYT--------T-----
------SVIL------------LL-----F---T-F-------------ML-SQ-L----
--------M--D------I------VLN-----VD-------------------------
---------N----------A---------DD----FT---------------------D
T-FY-I-----ML------GM-I----------------------I-S-------C-C--
----------KM---VG----------L----------------L------------IN-
---------R---N----------N----------IG-----I------L----------
---T-N--IL----------T---------------QKP-F------I------------
------------P-L---------E-A---D-----E-----------I----E-----I
------------------------------------RQ---------K---------FD-
KT--------I--Q-----------------------------TN---T-LW--------
----Y------------T-----------------------IL-----V-ET-T-C-A--
-C------------V-M----LTS------------------------------------
-----------------------------------------------L------------
------FTDF---------R------KG--------------------------------
--------N-----L--T----Y-----------------------R-EW---T-----P
---------Y------N------Y------------TS----E----------------V
I-------F-------YII---------Y-----------------AR-Q----------
---------LI------S----S--------T-IGS-M-------VN-V----AC-----
D----S-L-I---C-----GL----------------------L---------L------
------H------I----C--------------C--------Q--LE-----I----L--
---E---------C--R---------L---------------K-----------------
---K------------SF---------------------------L--------------
----------------------D-QN--------------N-------------------
------------------------------------------------------------
------------------------------------------------------------
------------------------------------------------------------
-----------------------------------L-------R----------E----C
---------------------VR----Q--------H-DC---------------IF---
--------------K-------------------F--------A----------------
----LMV---N-----E----KFK---------II--------I-------------A--
---I-----Q--FIVS--------T------------L--------VV---------C--
---S-NL----YQ-----------------L------------A-K-------M------
---TL-TA-------Q----C-----------F--------P-------LI---------
---------------------------L-----Y----------T-------CS-----M
---------------------FT--Q-I----L-IY-------CWY--GN----------
--------EVKLK-------------------------------------S---------
V---------Q------LTIN-----------------I--------F-G--M----EW-
----------------L------T------M----K-------------QN-R-------
-K-----Q-S-L----------------LIIMNR----SL--I----PIE---F-S--S-
-A----YIL-T---M--NL-----N----------------SFVS--------L---LK-
TSY-SAYSI---L-----Q-----------Q-M---------------------------
-----------
>AecOr31
------------------------------------------------------------
-MN---------------------------------------------------------
------------------------------------------------------------
------------------SL---------------KF----------------T------
-------------------------L-AIL-----T---------------------IAG
----------------------C----------W----------QPFSS-----------
--------T------S------LIKH-ALY------------DAYT--------L-----
------LIIS------------IM-----Y---S-F-------------TF-SQ-F----
--------M--D------I------VLN-----VD-------------------------
---------N----------P---------ND----FT---------------------N
T-LY-A-----ML------TM-F----------------------A-A-------D-Y--
----------KI---LD----------L----------------F------------VN-
---------H---E----------S----------FA-----E------L----------
---I-Q--NL----------T---------------EGT-F------K------------
------------P-F---------L-L---V-----E-----------I----E-----I
------------------------------------QR---------K---------FD-
KI--------I--Q-----------------------------NM---T-KC--------
----Y------------T-----------------------IL-----I-MI-T-Y-T--
-G------------H-V----LRS------------------------------------
-----------------------------------------------L------------
------LTNF---------K------KG--------------------------------
--------Q-----L--A----F-----------------------R-GW---I-----P
---------Y------D------Y------------SS----F----------------V
L-------F-------CLT---------Y-----------------AH-Q----------
---------YV------G----L--------V-FAC-L-------VS-V----AC-----
D----G-L-I---V-----GL----------------------L---------L------
------H------V----C--------------C--------Q--IT-----I----L--
---Q---------Y--R---------L---------------K-----------------
---G------------LI---------------------------N--------------
----------------------G-QN--------------T-------------------
------------------------------------------------------------
------------------------------------------------------------
------------------------------------------------------------
-----------------------------------L-------R----------D----C
---------------------VR----Q--------H-CH---------------II---
--------------E-------------------F--------A----------------
----NAT---N-----E----RFR---------RI--------I-------------A--
---F-----Q--FIAS--------T------------F--------VV---------C--
---S-NL----YQ-----------------L------------T-R-------T------
---EL-IV-------D----F-----------I--------A-------FF---------
---------------------------A-----Y----------T-------MS-----V
---------------------LV--Q-I----F-IY-------CWF--GN----------
--------KLKLM-------------------------------------S---------
L---------Q------LVDS-----------------I--------F-E--I----EW-
----------------I------A------L----D-------------HK-T-------
-R-----K-S-L----------------LIIMIR----TM--K----PIE---F-N--S-
-A----YIF-N---M--NL-----D----------------SFVA--------L---LK-
TSY-SAYNL---L-----S-----------Q-I-Q-----E-------------------
-----------
>AecOr32
------------------------------------------------------------
-MQ---------------------------------------------------------
------------------------------------------------------------
------------------VM---------------QF----------------P------
-------------------------L-KIL-----T---------------------IAG
----------------------C----------R----------PPVSW-----------
--------S------S------LWKR-TVY------------NVYT--------I-----
------FVCL------------LL-----L---T-F-------------ML-PQ-L----
--------M--D------I------ILN-----VN-------------------------
---------N----------A---------DD----FT---------------------D
T-FY-I-----ML------AM-V----------------------I-A-------C-C--
----------KM---LS----------L----------------L------------LN-
---------R---K----------N----------IE-----I------L----------
---T-D--AL----------V---------------EKP-F------R------------
------------P-L---------E-P---D-----E-----------I----E-----I
------------------------------------RQ---------K---------YN-
NI--------I--R-----------------------------TN---S-II--------
----Y------------T-----------------------VL-----I-ET-T-C-G--
-C------------M-N----LTS------------------------------------
-----------------------------------------------L------------
------FTDF---------R------QG--------------------------------
--------N-----L--A----Y-----------------------R-EW---I-----L
---------F------E------W------------SD---------------------T
V-------Y-------YFT---------Y-----------------FR-Q----------
---------LM------S----L--------T-AAS-I-------VN-V----AC-----
D----I-M-I---C-----GL----------------------L---------L------
------H------I----Y--------------C--------Q--IE-----I----L--
---E---------C--R---------V---------------R-----------------
---K------------SL---------------------------R--------------
----------------------S-RG--------------D-------------------
------------------------------------------------------------
------------------------------------------------------------
------------------------------------------------------------
-----------------------------------L-------G----------E----C
---------------------VR----Q--------H-DH---------------IY---
--------------K-------------------F--------A----------------
----YTM---N-----E----KFK---------II--------I-------------A--
---V-----Q--FIAS--------M------------L--------VV---------C--
---S-NL----YR-----------------L------------A-R-------T------
---TL-SS-------K----Y-----------I--------P-------LM---------
---------------------------L-----Y----------T-------FC-----M
---------------------CL--Q-I----L-IY-------CWC--GN----------
--------EVKLK-------------------------------------S---------
I---------Q------FSDE-----------------I--------F-G--M----DW-
----------------I------T------A----H-------------QK-V-------
-R-----E-N-L----------------IMIMNR----SL--I----PIE---F-S--S-
-A----HIL-T---V--NL-----D----------------SFVK--------L---LK-
MSY-SVYNI---L-----K-----------Q-T-K-----E--E----------------
-----------
>AecOr33
------------------------------------------------------------
-MN---------------------------------------------------------
------------------------------------------------------------
------------------SL---------------KF----------------I------
-------------------------F-AIL-----T---------------------IAG
----------------------C----------W----------RPFSS-----------
--------T------S------LIKH-ALY------------DAYT--------L-----
------LVIS------------IM-----Y---S-F-------------TF-SQ-F----
--------M--D------V------VLN-----VD-------------------------
---------N----------P---------DD----FT---------------------N
T-LY-T-----ML------TM-F----------------------A-A-------D-Y--
----------KI---FD----------L----------------F------------VN-
---------H---E----------S----------FA-----K------L----------
---I-Q--NL----------T---------------EGT-F------K------------
------------P-L---------L-L---V-----E-----------I----E-----I
------------------------------------QR---------K---------FD-
KI--------I--Q-----------------------------NL---A-KC--------
----Y------------T-----------------------IL-----I-MI-T-Y-I--
-G------------H-V----LIS------------------------------------
-----------------------------------------------L------------
------LINF---------K------KR--------------------------------
--------Q-----L--T----F-----------------------R-GW---I-----P
---------Y------N------Y------------SS----F----------------M
L-------F-------CLT---------Y-----------------AH-Q----------
---------YV------G----V--------I-LAC-L-------VS-V----AC-----
D----S-L-I---I-----GL----------------------L---------L------
------H------V----C--------------C--------Q--IM-----I----L--
---Q---------Y--R---------L---------------K-----------------
---S------------LI---------------------------N--------------
----------------------D-QN--------------T-------------------
------------------------------------------------------------
------------------------------------------------------------
------------------------------------------------------------
-----------------------------------L-------R----------D----C
---------------------VR----Q--------H-RH---------------II---
--------------K-------------------F--------A----------------
----YAI---N-----K----RFT---------RI--------I-------------A--
---F-----Q--FVAS--------T------------F--------VI---------C--
---S-NL----YQ-----------------L------------T-R-------T------
---KL-IA-------D----F-----------I--------A-------FF---------
---------------------------A-----Y----------T-------LC-----I
---------------------LV--Q-I----F-IY-------CWF--GN----------
--------KLKLM-------------------------------------S---------
L---------Q------LVDS-----------------I--------F-E--I----EW-
----------------I------P------L----D-------------LK-T-------
-K-----K-S-L----------------LVIMTR----AM--K----PIE---F-N--S-
-A----YIL-N---M--NL-----D----------------SFVA--------L---LK-
TSY-SAYNL---L-----S-----------Q-V-Q-----E-------------------
-----------
>AecOr34
------------------------------------------------------------
-MH---------------------------------------------------------
------------------------------------------------------------
------------------IL---------------KL----------------T------
-------------------------R-TIC-----M---------------------ITG
----------------------C----------F----------RPQSW-----------
--------T------S------LFKW-IIY------------DIYR--------L-----
------YVIS------------MM-----Y---T-F-------------TF-SQ-I----
--------M--D------I------VIN-----VD-------------------------
---------N----------P---------ND----FT---------------------N
N-LN-M-----ML------NM-S----------------------A-S-------C-Y--
----------KF---YI----------A----------------S------------SS-
---------Y---K----------N----------IV-----T------L----------
---I-N--YL----------T---------------EEP-F------K------------
------------P-L---------D-L---G-----E-----------I----K-----I
------------------------------------RR---------Q---------YD-
KI--------I--R-----------------------------NN---T-LR--------
----Y------------A-----------------------IM-----I-AT-A-W-T--
-F------------M-T----LMS------------------------------------
-----------------------------------------------L------------
------FTNF---------R------HR--------------------------------
--------R-----L--T----Y-----------------------R-GW---I-----P
---------Y------D------Y------------SS----Y----------------T
K-------F-------CLT---------Y-----------------GQ-Q----------
---------LL------S----T--------F-HGA-S-------IN-V----AC-----
D----T-L-L---C-----GL----------------------L---------M------
------H------I----C--------------C--------Q--IE-----I----L--
---E---------Y--R---------L---------------K-----------------
---K------------HL---------------------------C--------------
----------------------N-QF--------------N-------------------
------------------------------------------------------------
------------------------------------------------------------
------------------------------------------------------------
-----------------------------------L-------G----------Y----C
---------------------VR----H--------H-NR---------------IF---
--------------E-------------------F--------A----------------
----QMV---N-----T----RFT---------QI--------I-------------G--
---F-----Q--FMAS--------T------------M--------VT---------C--
---S-NL----YQ-----------------L------------T-K-------S------
---TL-NA-------D----H-----------F--------A-------LI---------
---------------------------M-----Y----------T-------CA-----T
---------------------LI--Q-I----F-VY-------CWF--GN----------
--------KVKLK-------------------------------------S---------
L---------H------LTNS-----------------I--------F-Q--M----EW-
----------------P------V------V----E-------------NS-I-------
-K-----K-D-I----------------LIIMKR----AM--I----PIE---I-T--T-
-V----HIL-I---I--NL-----D----------------SFVA--------L---LK-
TSY-SVYNL---L-----A-----------R-I-Q-----E-------------------
-----------
>AecOr35
------------------------------------------------------------
-MH---------------------------------------------------------
------------------------------------------------------------
------------------IL---------------KL----------------T------
-------------------------R-TIV-----I---------------------VAG
----------------------C----------F----------RPLSW-----------
--------T------S------LFKQ-TVY------------NIYR--------L-----
------YVIS------------ML-----Y---F-F-------------SM-WQ-F----
--------M--D------I------VLN-----VD-------------------------
---------N----------P---------YD----FT---------------------N
N-LN-M-----LL------TS-S----------------------A-A-------C-Y--
----------KM---FI----------V----------------W------------LN-
---------Y---E----------K----------IA-----A------L----------
---I-N--CL----------I---------------EEP-F------K------------
------------P-L---------N-L---G-----E-----------T----K-----I
------------------------------------QR---------K---------YD-
KI--------I--R-----------------------------NN---T-LR--------
----Y------------T-----------------------SL-----I-GT-T-C-S--
-F------------I-A----FMS------------------------------------
-----------------------------------------------L------------
------FTDF---------R------HK--------------------------------
--------R-----L--T----Y-----------------------R-EW---V-----P
---------Y------N------Y------------SS----Y----------------M
T-------Y-------YFT---------Y-----------------AQ-Q----------
---------MI------S----T--------F-HCA-S-------VN-V----AC-----
D----T-L-L---C-----GL----------------------L---------M------
------H------I----C--------------C--------Q--LE-----I----L--
---E---------Y--R---------L---------------K-----------------
---N------------IS---------------------------N--------------
----------------------N-EF--------------T-------------------
------------------------------------------------------------
------------------------------------------------------------
------------------------------------------------------------
-----------------------------------L-------G----------F----C
---------------------VR----H--------H-NR---------------IL---
--------------E-------------------Y--------A----------------
----QLV---N-----M----RFT---------KI--------V-------------G--
---F-----Q--FMAS--------T------------M--------VI---------C--
---C-NL----YQ-----------------L------------T-G-------S------
---TL-SA-------N----H-----------I--------P-------LI---------
---------------------------M-----Y----------T-------CC-----M
---------------------LT--Q-I----F-IY-------CWF--GN----------
--------KVKFK-------------------------------------S---------
L---------Q------LTDN-----------------I--------F-H--I----EW-
----------------P------I------L----D-------------NS-I-------
-K-----K-S-L----------------LVIMKR----VI--I----PIE---I-S--T-
-V----YIL-T---I--NL-----D----------------SFVA--------L---LK-
TSY-SVYNL---L-----V-----------R-V-Q-----E--Y----------------
-----------
>AecOr36
------------------------------------------------------------
-MN---------------------------------------------------------
------------------------------------------------------------
------------------IL---------------KL----------------T------
-------------------------Y-LTI-----I---------------------ISG
----------------------C----------F----------RPQSW-----------
--------T------S------LFKK-IVY------------NIYR--------L-----
------YVMA------------ML-----Y---T-F-------------TI-LQ-I----
--------M--D------I------VLC-----VD-------------------------
---------N----------A---------DD----FT---------------------N
N-IN-M-----ML------TT-L----------------------A-S-------C-Y--
----------KI---FI----------F----------------S------------IN-
---------Y---E----------N----------FV-----T------L----------
---I-N--YL----------T---------------EEP-F------K------------
------------P-L---------D-S---D-----E-----------M----K-----I
------------------------------------QR---------Q---------YD-
KI--------I--R-----------------------------NN---T-LR--------
----Y------------T-----------------------IL-----V-TI-T-C-A--
-F------------V-I----LSS------------------------------------
-----------------------------------------------L------------
------FTDF---------R------HK--------------------------------
--------K-----L--K----Y-----------------------R-EW---I-----P
---------F------N------Y------------SS----Y----------------M
V-------F-------CFT---------Y-----------------AQ-Q----------
---------MV------T----A--------C-HSA-I-------VN-V----AI-----
D----S-L-M---C-----GF----------------------L---------I------
------Y------I----C--------------C--------Q--IE-----I----L--
---E---------Y--R---------L---------------K-----------------
---K------------FL---------------------------N--------------
----------------------N-QL--------------I-------------------
------------------------------------------------------------
------------------------------------------------------------
------------------------------------------------------------
-----------------------------------L-------G----------Y----C
---------------------IC----H--------H-NR---------------IF---
--------------E-------------------F--------A----------------
----QIV---N-----I----KFT---------KI--------I-------------G--
---F-----Q--FMAS--------M------------M--------IF---------C--
---S-NL----YQ-----------------L------------T-K-------S------
---TL-NA-------D----H-----------F--------S-------LI---------
---------------------------L-----Y----------T-------GC-----M
---------------------LT--Q-I----F-IY-------CWF--GN----------
--------KVKLK-------------------------------------S---------
L---------Q------LVDN-----------------I--------F-Q--M----EW-
----------------S------I------M----D-------------NS-V-------
-K-----K-S-L----------------LIIMKR----AM--I----PIE---I-S--T-
-V----YIL-T---M--NL-----D----------------SFVT--------L---LK-
TSY-SVYNL---L-----T-----------Q-V-Q-------------------------
-----------
>AecOr37
------------------------------------------------------------
-MH---------------------------------------------------------
------------------------------------------------------------
------------------TL---------------KL----------------T------
-------------------------F-LIV-----M---------------------FVG
----------------------C----------F----------RPLSW-----------
--------T------S------LFMR-VIY------------NLYR--------L-----
------FIVT------------IL-----Y---I-F-------------AF-LQ-F----
--------M--D------I------MIN-----VD-------------------------
---------N----------P---------DD----FT---------------------N
I-LY-M-----AL------NV-S----------------------V-S-------G-F--
----------KL---LI----------M----------------W------------LN-
---------Y---N----------N----------VT-----T------L----------
---I-T--VL----------N---------------KEP-F------K------------
------------P-L---------D-L---S-----E-----------L----K-----I
------------------------------------RQ---------K---------FD-
KI--------I--R-----------------------------SN---T-LR--------
----Y------------S-----------------------VL-----I-AS-S-W-T--
-F------------M-S----LMS------------------------------------
-----------------------------------------------L------------
------LTDF---------K------HR--------------------------------
--------K-----L--T----Y-----------------------R-EW---V-----P
---------Y------D------Y------------SS----Y----------------M
M-------F-------CIT---------Y-----------------AH-Q----------
---------IL------S----T--------F-YCA-S-------VN-V----AC-----
D----T-L-I---C-----GF----------------------L---------M------
------H------V----Y--------------C--------Q--IE-----I----L--
---E---------Y--R---------L---------------K-----------------
---K------------IL---------------------------N--------------
----------------------D-QS--------------I-------------------
------------------------------------------------------------
------------------------------------------------------------
------------------------------------------------------------
-----------------------------------L-------D----------Y----C
---------------------VR----H--------H-NS---------------IF---
--------------Q-------------------F--------A----------------
----CSV---N-----A----KFS---------QI--------I-------------G--
---L-----Q--FIIS--------T------------L--------II---------C--
---S-NL----YQ-----------------L------------S-Q-------S------
---SL-NA-------D----S-----------I--------G-------LI---------
---------------------------G-----F----------T-------CC-----M
---------------------LT--E-I----F-LY-------CWF--GH----------
--------KIKSK-------------------------------------S---------
V---------Q------VADS-----------------I--------F-Q--I----KW-
----------------P------L------L----N-------------NN-V-------
-K-----T-N-L----------------LIIMKR----AT--V----PIE---F-T--T-
-A----HII-S---L--NL-----D----------------SFVA--------L---LK-
TSY-SAYSL---L-----V-----------Q-V-Q-----E--K----------------
-----------
>AecOr38
------------------------------------------------------------
-MP---------------------------------------------------------
------------------------------------------------------------
------------------VL---------------KF----------------T------
-------------------------L-TIL-----A---------------------VAG
----------------------C----------W----------RPTSW-----------
--------T------S------LFRH-MIY------------NAYT--------A-----
------SMII------------TL-----Y---T-F-------------AM-TQ-I----
--------M--E------L------ILR-----AD-------------------------
---------N----------A---------DT----IG---------------------D
A-LF-N-----AL------IS-L----------------------L-A-------C-Y--
----------KA---IV----------I----------------R------------IN-
---------H---D----------S----------IT-----M------L----------
---I-D--NL----------V---------------EKP-F------K------------
------------P-V---------D-L---S-----E-----------N----M-----I
------------------------------------RE---------K---------FD-
KR--------I--T-----------------------------NN---T-LY--------
----Y------------L-----------------------IL-----V-LI-T-A-I--
-Y------------M-I----LLS------------------------------------
-----------------------------------------------I------------
------FTNF---------K------NG--------------------------------
--------T-----L--M----Y-----------------------R-AW---L-----P
---------F------D------S------------SI----SA----------------
L-------F-------YLA---------Y-----------------AH-Q----------
---------IF------S----L--------I-FIG-L-------IH-P----TC-----
D----N-L-V---C-----GL----------------------L---------L------
------H------I----C--------------C--------Q--IE-----I----L--
---E---------Y--R---------L---------------S-----------------
---N------------IA---------------------------N--------------
----------------------D-QE--------------N-------------------
------------------------------------------------------------
------------------------------------------------------------
------------------------------------------------------------
-----------------------------------L-------R----------S----C
---------------------VR----H--------H-IY---------------IF---
--------------E-------------------Y--------A----------------
----YIL---N-----D----KFG---------KI--------I-------------P--
---S-----E--FLMI--------T------------V--------VM---------C--
---Y-NL----IH-----------------M------------A-F------RA------
---SN-TV-------S----Y-----------I--------Q-------DV---------
---------------------------M-----V----------I-------AT-----T
---------------------LA--P-I----F-YY-------CWF--GN----------
--------EIKLK-------------------------------------S---------
L---------Q------LSDS-----------------I--------Y-N--M----EW-
----------------T------M------F----S-------------NN-M-------
-K-----K-G-L----------------LMIMNR----AT--I----PIE---F-T--S-
-A----DIM-P---V--NL-----D----------------SFVK--------V---LK-
TSY-SLFNV---M-----I-----------Q-S-Q-----K--Q----------------
-----------
>AecOr39
------------------------------------------------------------
-MI---------------------------------------------------------
------------------------------------------------------------
------------------ML---------------KF----------------T------
-------------------------L-TLC-----A---------------------VSG
----------------------C----------W----------QPLTW-----------
--------T------S------LFKY-MMY------------NSYR--------I-----
------LLIC------------LL-----C---T-F-------------TI-SQ-V----
--------V--N------I------ILN-----IN-------------------------
---------N----------F---------DE----IS---------------------D
N-IY-M-----TL------TV-F----------------------I-A-------A-Y--
----------KI---TT----------M----------------W------------VI-
---------K---K----------Y----------VI-----T------I----------
---I-N--VL----------K---------------EKP-F------K------------
------------P-S---------E-S---C-----E-----------V----I-----I
------------------------------------RQ---------K---------YD-
KT--------I--K-----------------------------KY---A-VW--------
----Y------------Y-----------------------GL-----V-QV-T-V-I--
-C------------I-I----LNA------------------------------------
-----------------------------------------------I------------
------FMDF---------M------EG--------------------------------
--------N-----L--T----Y-----------------------K-AW---V-----P
---------F------D------Y------------TL----P----------------I
I-------F-------LLI---------F-----------------TH-Q----------
---------II------G----M--------S-ICA-A-------VN-V----AC-----
D----S-L-I---T-----GL----------------------L---------Q------
------E------I----C--------------C--------Q--FE-----I----L--
---E---------Y--R---------L---------------T-----------------
---K------------IL---------------------------H--------------
----------------------E-KH--------------I-------------------
------------------------------------------------------------
------------------------------------------------------------
------------------------------------------------------------
-----------------------------------L-------H----------D----C
---------------------VR----H--------H-NR---------------IY---
--------------E-------------------Y--------A----------------
----RIV---N-----R----RFA---------KI--------I-------------A--
---L-----Q--FAVS--------M------------L--------VV---------C--
---A-NL----YK-----------------L------------A-A------ISL--L--
---MI-NG-------S----L-----------V--------T-------LI---------
---------------------------L-----Y----------T-------AC-----M
---------------------LS--Q-I----F-LY-------CWF--GN----------
--------ELKLR-------------------------------------S---------
T---------K------VANS-----------------I--------Y-N--I----KW-
----------------Q------E------L----D-------------NE-N-------
-K-----K-S-L----------------LLIMRR----SM--I----PIE---F-K--S-
-A----VVI-T---L--NL-----D----------------SFVV--------L---LK-
TSY-SAYNI---L-----K-----------R-A-Q-----Q--G----------------
-----------
>AecOr40
------------------------------------------------------------
-MI---------------------------------------------------------
------------------------------------------------------------
------------------VL---------------QF----------------T------
-------------------------L-VLC-----T---------------------VCG
----------------------C----------W----------QPLTW-----------
--------T------S------QSKY-IMY------------NSYR--------I-----
------LLIC------------IA-----S---A-F-------------TI-SQ-I----
--------M--N------I------ALN-----IN-------------------------
---------N----------F---------DE----IS---------------------D
N-IY-M-----TL------AV-F----------------------I-A-------T-Y--
----------KI---VT----------M----------------W------------II-
---------K---E----------H----------VV-----T------I----------
---V-N--VL----------K---------------EEP-F------K------------
------------P-S---------E-S---C-----E-----------I----I-----I
------------------------------------RQ---------R---------YD-
KT--------I--R-----------------------------KY---A-LC--------
----Y------------Y-----------------------GL-----V-QV-T-V-I--
-C------------I-I----LNA------------------------------------
-----------------------------------------------I------------
------FMDF---------M------KG--------------------------------
--------N-----L--T----F-----------------------K-AW---V-----P
---------F------D------C------------TS----P----------------I
I-------F-------FFV---------F-----------------TH-Q----------
---------II------G----M--------S-ICA-T-------VN-V----AC-----
D----S-L-I---S-----GL----------------------L---------Q------
------E------I----C--------------C--------Q--LE-----I----L--
---E---------Y--R---------L---------------------------------
---K------------IS---------------------------Y--------------
----------------------D-QH--------------S-------------------
------------------------------------------------------------
------------------------------------------------------------
------------------------------------------------------------
-----------------------------------L-------C----------N----C
---------------------IR----Y--------H-GR---------------IY---
--------------E-------------------Y--------A----------------
----HMV---N-----R----RFA---------KI--------I-------------A--
---L-----Q--FAVS--------M------------L--------VV---------C--
---A-NL----YK-----------------L------------A-S------ISI--V--
---MI-NG-------S----L-----------V--------T-------LI---------
---------------------------M-----Y----------T-------AC-----M
---------------------LS--Q-I----F-LY-------CWF--GN----------
--------ELKLK-------------------------------------S---------
I---------G------VANS-----------------I--------Y-N--M----KW-
----------------H------V------F----D-------------NK-N-------
-K-----K-A-L----------------LLIMRR----SM--V----PIE---F-N--S-
-A----VII-T---L--NL-----D----------------SFVS--------L---LK-
SSY-SAYNL---L-----K-----------H-S-L-----Q--D----------------
-----------
>AecOr41
------------------------------------------------------------
------------------------------------------------------------
------------------------------------------------------------
------------------ML---------------KF----------------S------
-------------------------L-MLC-----A---------------------FAG
----------------------C----------W----------QPITW-----------
--------T------S------LFKH-IIY------------KTYA--------I-----
------FLIS------------SL-----Y---L-F-------------LI-SQ-F----
--------I--N------I------TLN-----VG-------------------------
---------N----------S---------DE----FT---------------------D
A-LY-M-----ML------TI-F----------------------I-A-------G-Y--
----------KQ---VY----------M----------------W------------VD-
---------R---K----------N----------FM-----I------I----------
---I-N--IL----------N---------------EKP-F------A------------
------------P-Y---------E-T---H-----E-----------I----M-----I
------------------------------------QE---------K---------FE-
KL--------V--Q-----------------------------NN---M-RR--------
----Y------------L-----------------------II-----V-LM-S-I-A--
-S------------I-V----MMS------------------------------------
-----------------------------------------------V------------
------STDF---------M------KR--------------------------------
--------N-----L--T----Y-----------------------K-AW---V-----P
---------F------D------Y------------SS----P----------------V
I-------Y-------FVV---------Y-----------------IH-Q----------
---------LI------A----M--------S-TSG-I-------VN-V----AC-----
E----S-L-L---C-----GF----------------------L---------L------
------H------I----C--------------C--------Q--FE-----I----L--
---E---------Y--R---------L---------------T-----------------
---K------------LP---------------------------H--------------
----------------------D-QN--------------S-------------------
------------------------------------------------------------
------------------------------------------------------------
------------------------------------------------------------
-----------------------------------L-------R----------D----C
---------------------VR----H--------H-NR---------------IF---
--------------E-------------------Y--------A----------------
----YTV---N-----N----MFA---------KI--------I-------------A--
---V-----Q--FAVS--------M------------L--------VV---------C--
---S-NL----YR-----------------I------------A-M------A-------
---RD-YV-------S----F-----------I--------P-------LI---------
---------------------------M-----Y----------T-------SA-----I
---------------------LV--Q-I----F-IY-------CWF--GN----------
--------EVKLK-------------------------------------S---------
L---------Q------LINS-----------------I--------Y-N--I----EW-
----------------L------A------L----S-------------NS-N-------
-K-----K-D-L----------------LLIMKR----AM--T----PIE---F-T--S-
-G----YII-T---M--NL-----E----------------SFVV--------L---LK-
MSY-SVFNL---L-----H-----------Q-T-N-----E-------------------
-----------
>AecOr42
------------------------------------------------------------
-MQ---------------------------------------------------------
------------------------------------------------------------
------------------VL---------------KF----------------T------
-------------------------L-LVC-----A---------------------FAG
----------------------C----------W----------QPISW-----------
--------T------S------LFKH-TIY------------KIYA--------M-----
------FLVS------------SL-----Y---I-F-------------SI-SQ-F----
--------M--N------I------VLN-----VE-------------------------
---------N----------S---------DE----FT---------------------D
S-LY-M-----ML------TV-F----------------------V-A-------G-Y--
----------KQ---VY----------M----------------W------------ID-
---------R---K----------N----------VM-----V------I----------
---I-N--VL----------N---------------EKP-F------A------------
------------A-C---------E-T---Q-----E-----------L----R-----I
------------------------------------QQ---------K---------FE-
KM--------V--Q-----------------------------NS---T-LR--------
----Y------------L-----------------------IL-----I-MA-T-I-I--
-S------------I-V----LTS------------------------------------
-----------------------------------------------V------------
------FTEL---------S------NR--------------------------------
--------N-----L--T----Y-----------------------K-AW---V-----P
---------F------N------Y------------SY----P----------------A
L-------Y-------FLV---------Y-----------------TH-Q----------
---------LI------G----M--------A-TSG-I-------VN-V----AC-----
E----S-V-I---C-----GL----------------------L---------L------
------H------I----C--------------C--------Q--LE-----I----L--
---E---------Y--R---------L---------------T-----------------
---K------------MT---------------------------H--------------
----------------------G-ED--------------V-------------------
------------------------------------------------------------
------------------------------------------------------------
------------------------------------------------------------
-----------------------------------L-------R----------N----C
---------------------VS----H--------H-NR---------------IF---
--------------E-------------------Y--------A----------------
----YTI---N-----N----MFA---------KI--------I-------------G--
---L-----Q--FAVS--------M------------L--------VV---------C--
---S-NL----YR-----------------I------------A-M------A-------
---TD-YV-------T----F-----------I--------S-------LI---------
---------------------------L-----Y----------T-------GA-----I
---------------------LT--Q-I----F-IY-------CWF--GN----------
--------EVKAK-------------------------------------S---------
L---------Q------LMNN-----------------I--------Y-N--I----QW-
----------------L------S------L----S-------------NS-S-------
-K-----K-G-L----------------LIVMRR----AM--N----PIE---F-S--S-
-A----YII-T---M--NL-----E----------------SFVA--------L---LK-
MSY-SAFNL---L-----H-----------Q-T-Q-----D-------------------
-----------
>AecOr43
------------------------------------------------------------
-MH---------------------------------------------------------
------------------------------------------------------------
------------------VL---------------KF----------------T------
-------------------------L-TIC-----T---------------------IAG
----------------------F----------W----------QPPSW-----------
--------T------S------LLNH-IIY------------KTYA--------M-----
------FLVL------------SL-----N---I-F-------------AI-SQ-F----
--------M--D------I------ILN-----VD-------------------------
---------N----------S---------DE----LT---------------------D
S-LY-M-----ML------TV-F----------------------V-A-------G-Y--
----------KN---IC----------L----------------W------------VD-
---------R---K----------N----------VR-----M------L----------
---V-N--VL----------R---------------EKP-F------K------------
------------P-N---------E-F---H-----E-----------I----T-----I
------------------------------------RQ---------Q---------FD-
KR--------I--Q-----------------------------NV---A-MR--------
----Y------------L-----------------------TL-----V-GS-A-V-V--
-V------------V-I----ISS------------------------------------
-----------------------------------------------I------------
------FMDL---------S------KG--------------------------------
--------N-----L--T----Y-----------------------R-AW---I-----P
---------F------D------Y------------ST----P----------------I
A-------F-------TFV---------Y-----------------TN-Q----------
---------MI------G----M--------S-CSG-L-------VN-V----AC-----
E----S-L-V---C-----GF----------------------L---------L------
------H------I----C--------------C--------Q--FE-----I----L--
---E---------Y--R---------L---------------K-----------------
---N------------IN---------------------------Q--------------
----------------------N-QN--------------I-------------------
------------------------------------------------------------
------------------------------------------------------------
------------------------------------------------------------
-----------------------------------L-------R----------E----C
---------------------IN----H--------H-NY---------------IV---
--------------K-------------------Y--------A----------------
----HTI---N-----D----KFA---------KI--------I-------------A--
---V-----Q--FAVS--------M------------M--------VV---------C--
---S-NL----YR-----------------M------------A-M------A-------
---TE-YM-------K----I-----------V--------P-------LM---------
---------------------------M-----Y----------T-------GC-----M
---------------------LA--Q-I----F-IY-------CWF--GN----------
--------EVKLK-------------------------------------S---------
L---------Q------LANS-----------------V--------Y-N--I----NW-
----------------L------E------L----S-------------SS-S-------
-K-----K-S-L----------------LIIMKR----ST--F----PIE---F-S--S-
-A----YII-T---M--NL-----E----------------SFVA--------L---LK-
MSY-SSFNL---L-----H-----------Q-T-Q-----E--Q----------------
-----------
>AecOr44
------------------------------------------------------------
-MH---------------------------------------------------------
------------------------------------------------------------
------------------PL---------------SL----------------S------
-------------------------F-ALL-----T---------------------YTG
----------------------Y----------W----------RPINL-----------
---------------T------FIKY-WAY------------ITYS--------I-----
------VMNF------------LL-----Y---S-F-------------TF-CG-L----
--------V--D------C------FI------TE-------------------------
---------D----------L---------ET----FI---------------------E
K-FS-L-----FL------SV-L----------------------G-V-------S-C--
----------KV---MN----------L----------------T------------LR-
---------R---H----------E----------II-----G------L----------
---T-D--ML----------L---------------QDI-C------V------------
------------P-R---------N-D---R-----E-----------M----D-----I
------------------------------------QR---------R---------FN-
RS--------A--K-----------------------------II---T-IC--------
----C------------E-----------------------IL-----N-ES-A-V-F--
-F------------A-T----VAQ------------------------------------
-----------------------------------------------F------------
------RYFI---------S------TR--------------------------------
--------T-----L--P----L-----------------------S-DW---V-----P
---------Y------D------I------------SS----T----------------T
A-------F-------WAT---------M-----------------LH-Q----------
---------TI------G----L--------I-ICA-N-------AS-V----AH-----
E----T-L-I---S-----GF----------------------M---------I------
------Q------T----C--------------A--------Q--LD-----I----L--
---C---------Y--R---------A---------------R-----------------
---M------------LP---------------------------S--------------
------------------------S------------------------------LR---
--------------EAQ---------------K-------------------------C-
-------------------------------------------S-I--------------
-------------------S-----------KED--------FKAREQ------------
--------R-------L------------------I-------R----------E----L
---------------------IH----H--------H-RF---------------VY---
--------------R-------------------F--------A----------------
----ERI---N-----A----VFT---------LM--------I-------------F--
---V-----Q--FTIS--------S------------T--------VL---------C--
---L-SI----YK-----------------M------------L-T------KN------
---LL-SL-------E----F-----------A--------W-------SS---------
---------------------------S-----Y----------L-------GC-----M
---------------------LM--Q-I----Y-LY-------CWF--GN----------
--------EVTLK-------------------------------------S---------
T---------E------IGNA-----------------I--------Y-E--M----EW-
----------------P------M------L----P-------------ID-L-------
-M-----K-I-L----------------LLIITR----SK--R----PIK---I-T--S-
-G----YMI-T---L--CN-----D----------------SFMK--------I---IK-
ISY-SAYNV---L-----Q-----------G-S---------------------------
-----------
>AecOr45
------------------------------------------------------------
-MH---------------------------------------------------------
------------------------------------------------------------
------------------TL---------------PL----------------S------
-------------------------F-ALL-----T---------------------YAG
----------------------Y----------W----------RPVNL-----------
---------------T------SIKY-WAY------------TVYS--------V-----
------AMNF------------LL-----H---S-F-------------TF-CG-L----
--------I--D------C------FI------SE-------------------------
---------D----------L---------KT----FI---------------------E
K-FS-L-----FL------SV-L----------------------G-V-------S-C--
----------KV---TN----------L----------------A------------IR-
---------R---H----------E----------II-----N------L----------
---T-D--ML----------L---------------DNI-C------V------------
------------P-R---------N-A---H-----E-----------L----N-----I
------------------------------------QR---------R---------FD-
RN--------A--K-----------------------------II---T-IC--------
----C------------E-----------------------IL-----N-ES-A-A-F--
-F--------------S----IAQ------------------------------------
-----------------------------------------------F------------
------QHFV---------N------TR--------------------------------
--------T-----L--P----L-----------------------Y-DW---V-----P
---------Y------D------I------------SS----T----------------T
I-------F-------WAT---------L-----------------LH-Q----------
---------TI------I----I--------M-ICA-N-------TS-V----AH-----
E----T-L-I---S-----GF----------------------M---------I------
------Q------I----C--------------A--------Q--LD-----I----L--
---C---------H--R---------A---------------R-----------------
---I------------LP---------------------------D--------------
------------------------L------------------------------LQ---
--------------EAR---------------K-------------------------C-
-------------------------------------------S-I--------------
-------------------S-----------KED--------FKMRER------------
--------Q-------L------------------I-------R----------E----I
---------------------VH----H--------H-RY---------------VY---
--------------R-------------------F--------A----------------
----ERI---N-----A----VFT---------LM--------I-------------F--
---V-----Q--FTIS--------S------------T--------VL---------C--
---L-CI----YQ-----------------M------------L-T------TN------
---LL-SV-------E----F-----------A--------Y-------SS---------
---------------------------S-----Y----------L-------GS-----M
---------------------LI--Q-I----Y-LY-------CWF--GN----------
--------EVTLK-------------------------------------S---------
T---------E------IGNA-----------------V--------Y-E--M----DW-
----------------P------M------L----P-------------VD-L-------
-M-----K-T-L----------------LIIITR----SV--K----PIK---I-T--S-
-G----YII-T---L--SN-----E----------------SFMK--------I---IK-
ISY-SAYNV---L-----Q-----------G-S---------------------------
-----------
>AecOr46
------------------------------------------------------------
-MQ---------------------------------------------------------
------------------------------------------------------------
------------------IL---------------SF----------------N------
-------------------------F-FLY-----T---------------------ITG
----------------------L----------W----------RPIEW-----------
--------S------S------KCSK-LLY------------SVYT--------F-----
------FTLY------------LF-----T---Y-F-------------FL-TH-F----
--------L--Y------V------VFV-----VD-------------------------
---------N----------L---------VN----LA---------------------S
C-CS-I-----FL------GT-I----------------------T-L-------F-C--
----------KA---II----------I----------------V------------IR-
---------R---D----------R----------II-----N------L----------
---I-K--IL----------Q---------------EEP-C------K------------
------------A-C---------N-E---E-----E-----------I----N-----I
------------------------------------HI---------K---------FD-
HL--------I--R-----------------------------SR---S-MP--------
----Y------------I-----------------------IL-----C-TI-S-L-I--
-G------------T-I----IGG------------------------------------
------------------------------------------------------------
------ILYI---------L------EG--------------------------------
--------V-----I--P----Y-----------------------GFVW---V-----P
---------W------E------C------------TS----F----------------F
L-------F-------YFT---------S-----------------LQ-E----------
---------IA------A----V--------T-IGI-I-------VN-I----AT-----
E----T-T-V---L-----GF----------------------C---------L------
------Q------T----C--------------A--------R--FE-----I----L--
---N---------H--R---------L---------------Q-----------------
---R------------MI---------------------------K--------------
----------------------G--E--------------K-E-----------DMR---
------------------------------------------------------------
-------------------------------------------K-S--------------
-------------------S-----------VNN------------TS------------
--------R--------------------------L-------S----------K----Y
---------------------VS----F--------H-LC---------------II---
--------------R-------------------L--------A----------------
----EMI---N-----D----VFS---------PV--------I-------------F--
---I-----Q--FCIS--------I------------L--------VL---------C--
---S-AA----YY-----------------L------------S-S------NI------
---T--LL-------N----V-----------I--------N-------FT---------
---------------------------A-----Y----------V-------FC-----L
---------------------FV--Q-I----Y-VY-------CWA--GN----------
--------EVTLK-------------------------------------S---------
V---------E------LGEE-----------------I--------Y-H--M----DW-
----------------I------L------M----T-------------RS-E-------
-Q-----L-D-L----------------LMIMKR----ST--K----PIK---F-T--S-
-S----FLV-T---L--SL-----E----------------SYSN--------L---LK-
TTF-SAFNL---L-----Q-----------Q-L---------------------------
-----------
>AecOr48
------------------------------------------------------------
-MQ---------------------------------------------------------
------------------------------------------------------------
------------------IL---------------SL----------------N------
-------------------------F-FIY-----T---------------------IGG
----------------------I----------W----------RPIEW-----------
--------S------S------NGAK-LLY------------NIFT--------F-----
------MIIS------------SE-----Y---F-L-------------LL-TQ-F----
--------M--D------I------IFV-----VN-------------------------
---------N----------V---------DD----FA---------------------T
N-TL-M-----FL------SI-V----------------------A-V-------C-C--
----------KI---TV----------V----------------V------------VR-
---------R---K----------A----------II-----N------L----------
---V-Q--IL----------L---------------KAP-Y------K------------
------------P-Q---------D-E---D-----E-----------I----A-----I
------------------------------------QA---------K---------FD-
KF--------I--R-----------------------------SC---S-IK--------
----Y------------S-----------------------LL-----A-TS-S-V-T--
-G------------T-T----IGS------------------------------------
------------------------------------------------------------
------VLNV---------M------QG--------------------------------
--------H-----L--P----Y-----------------------R-IW---L-----P
---------Y------N------Y------------TV----S----------------T
T-------F-------WII---------S-----------------IH-Q----------
---------IV------T----L--------I-FAT-V-------IN-V----GT-----
E----T-L-V---F-----GL----------------------I---------L------
------Q------T----C--------------A--------Q--FE-----I----L--
---E---------S--R---------L---------------H-----------------
---K------------LI---------------------------I--------------
----------------------N-KT--------------I-K-----------YL----
------------------------------------------------------------
-------------------------------------------G-R--------------
-------------------E-----------SS---------------------------
------------------------------------------------------------
--------------------------------------LN---------------YY---
--------------R-------------------Y--------A----------------
----KAV---N-----V----TFN---------QV--------L-------------F--
---V-----Q--FFSS--------I------------L--------VL---------C--
---T-SV----YY-----------------L------------S-M------HI------
---KE-LS-------A----A-----------A--------S-------LL---------
---------------------------V-----Y----------T-------IC-----M
---------------------FV--Q-I----F-VY-------CWS--GN----------
--------EVMLK-------------------------------------S---------
T---------S------IADA-----------------I--------Y-R--M----NW-
----------------P------L------L----S-------------IN-E-------
-K-----K-G-L----------------LMIMIR----ST--I----PVK---F-T--S-
-S----FLI-T---L--SI-----Q----------------SYSN--------I---LK-
TSY-SAFNI---L-----Q-----------K-----------------------------
-----------
>AecOr49
------------------------------------------------------------
-MQ---------------------------------------------------------
------------------------------------------------------------
------------------IL---------------SL----------------N------
-------------------------F-LIY-----T---------------------IGG
----------------------I----------W----------RPVEW-----------
--------S------S------NGAK-LLY------------NIFT--------F-----
------IIIS------------SE-----Y---F-F-------------VL-TQ-F----
--------L--D------I------VFV-----VN-------------------------
---------N----------V---------DD----FA---------------------T
N-TL-L-----FL------SI-V----------------------A-V-------C-C--
----------KS---TV----------I----------------V------------VR-
---------R---N----------A----------II-----N------L----------
---V-Q--AL----------L---------------KAP-Y------K------------
------------P-R---------D-E---N-----E-----------I----A-----I
------------------------------------QT---------K---------FD-
RF--------I--R-----------------------------SC---S-IK--------
----Y------------S-----------------------LL-----A-TS-S-L-T--
-G------------G-T----IGS------------------------------------
------------------------------------------------------------
------VLNV---------M------QG--------------------------------
--------H-----L--P----Y-----------------------R-IW---L-----P
---------C------N------Y------------NV----S----------------T
I-------F-------WTI---------S-----------------IH-Q----------
---------MV------T----T--------I-FAT-M-------IN-V----GT-----
E----T-L-I---F-----GL----------------------I---------L------
------Q------T----C--------------A--------Q--FE-----I----L--
---E---------S--R---------L---------------H-----------------
---K------------LI---------------------------I--------------
----------------------N-KT--------------V-K-----------YL----
------------------------------------------------------------
-------------------------------------------G-H--------------
-------------------A-----------SCL--------LNENKA------------
--------G--------------------------L------------------------
------------------------------------------------------------
----------------------------------Y--------A----------------
----KTV---N-----V----IFN---------QV--------L-------------F--
---V-----Q--FFSS--------I------------L--------VL---------C--
---T-SV----YY-----------------L------------S-I------HI------
---ED-LS-------A----I-----------A--------S-------FL---------
---------------------------V-----Y----------T-------IC-----M
---------------------FV--Q-I----Y-FY-------CWS--GN----------
--------EVIFK-------------------------------------S---------
T---------S------IANA-----------------I--------Y-N--M----NW-
----------------P------L------L----S-------------IN-E-------
-K-----R-G-L----------------LMIMIR----ST--I----PVK---F-T--S-
-S----FLI-T---L--SL-----Q----------------SYSN--------I---LK-
MSY-SAFSV---L-----Q-----------K-----------------------------
-----------
>AecOr50
------------------------------------------------------------
-MQ---------------------------------------------------------
------------------------------------------------------------
------------------ML---------------SL----------------N------
-------------------------F-FIY-----T---------------------VGG
----------------------I----------W----------RPVEW-----------
--------S------S------NGAK-LLY------------NVFT--------F-----
------IIIS------------SE-----Y---F-L-------------VL-TQ-F----
--------M--D------I------VLI-----VD-------------------------
---------N----------I---------DD----FA---------------------T
N-TL-M-----FL------TI-V----------------------A-V-------C-C--
----------KA---TV----------I----------------V------------VR-
---------R---N----------A----------II-----N------L----------
---V-Q--IL----------L---------------KAP-Y------K------------
------------P-R---------D-E---D-----E-----------V----A-----I
------------------------------------QT---------K---------FD-
KF--------I--R-----------------------------SC---S-IK--------
----Y------------S-----------------------LL-----A-TS-S-V-T--
-G------------T-T----IGS------------------------------------
------------------------------------------------------------
------VLNV---------M------QG--------------------------------
--------H-----L--P----Y-----------------------R-IW---L-----P
---------C------N------Y------------NV----I-----------------
T-------F-------WII---------S-----------------VH-Q----------
---------IL------T----I--------I-FAT-I-------IN-V----GT-----
E----T-L-V---F-----GL----------------------I---------L------
------Q------T----C--------------A--------Q--LE-----I----F--
---K---------S--R---------L---------------H-----------------
---K------------FI---------------------------I--------------
----------------------K-KT--------------V-T-----------YL----
------------------------------------------------------------
-------------------------------------------G-H--------------
-------------------A-----------RSL--------SNEDKT------------
--------W--------------------------I-------S----------E----C
---------------------IR----H--------H-LS---------------IY---
--------------K-------------------Y--------A----------------
----KTV---N-----I----IFN---------QV--------L-------------F--
---V-----Q--FFSS--------I------------L--------VL---------C--
---T-SV----YY-----------------L------------S-M------HI------
---KE-LS-------A----A-----------A--------S-------LL---------
---------------------------V-----Y----------T-------IC-----M
---------------------FV--Q-I----F-VY-------CWS--GN----------
--------EVMLK-------------------------------------S---------
M---------S------IADA-----------------I--------Y-R--M----NW-
----------------P------L------L----S-------------IN-E-------
-K-----K-G-L----------------LMIMIR----ST--I----PVK---F-T--S-
-S----FLI-T---L--SL-----Q----------------SYSN--------I---LK-
TSY-SAFNV---L-----Q-----------K-----------------------------
-----------
>AecOr51
------------------------------------------------------------
-MQ---------------------------------------------------------
------------------------------------------------------------
------------------MF---------------SL----------------N------
-------------------------F-FMY-----T---------------------ICG
----------------------I----------W----------RPIEW-----------
--------S------S------NGAN-FLY------------NVFT--------Y-----
------IILF------------LE-----Y---F-L-------------ML-TQ-F----
--------L--D------F------LFV-----ID-------------------------
---------N----------V---------DD----FV---------------------A
N-SI-M-----FV------SV-A----------------------A-V-------V-C--
----------KA---TV----------V----------------V------------IR-
---------R---N----------A----------II-----S------L----------
---I-Q--VL----------L---------------KGP-C------Q------------
------------P-Q---------D-E---D-----E-----------I----A-----I
------------------------------------QT---------K---------FD-
KF--------I--R-----------------------------LC---S-MK--------
----Y------------L-----------------------LL-----A-II-S-L-T--
-G------------V-I----IGS------------------------------------
------------------------------------------------------------
------VLNI---------M------QG--------------------------------
--------Q-----L--P----C-----------------------R-IW---L-----P
---------L------D------Y------------NV----S----------------L
M-------F-------WII---------S-----------------IQ-Q----------
---------VI------A----I--------I-AGT-I-------IN-V----GT-----
E----T-L-I---F-----GL----------------------I---------L------
------E------T----C--------------A--------Q--LE-----I----F--
---E---------N--R---------L---------------H-----------------
---K------------LI---------------------------N--------------
----------------------Y-KT--------------V-K-----------YL----
------------------------------------------------------------
-------------------------------------------E-N--------------
-------------------A-----------LCS--------LNEDKT------------
--------E--------------------------I-------S----------K----C
---------------------IR----H--------H-LD---------------IY---
--------------K-------------------Y--------A----------------
----KTV---N-----V----IFN---------QV--------L-------------F--
---V-----Q--FFGS--------I------------L--------IL---------C--
---T-CI----YY-----------------L------------S-T------HI------
---TE-LS-------E----I-----------G--------T-------LL---------
---------------------------V-----Y----------I-------IC-----M
---------------------FV--Q-I----Y-VY-------CWS--GN----------
--------EVMLK-------------------------------------S---------
M---------S------IGET-----------------I--------Y-C--M----DW-
----------------P------L------L----S-------------IT-E-------
-K-----K-E-L----------------LMIMIR----ST--I----PIK---F-T--S-
-S----FMI-T---L--SI-----Q----------------SYSN--------I---LK-
TSY-SAFNV---L-----Q-----------K-Q-N-----I--NNIT-------------
-----------
>AecOr52
------------------------------------------------------------
-MQ---------------------------------------------------------
------------------------------------------------------------
------------------IL---------------SL----------------N------
-------------------------F-LIH-----S---------------------FCG
----------------------I----------W----------RPNEW-----------
--------S------S------NGAK-LMY------------NIFT--------F-----
------IVIF------------SE-----Y---F-L-------------VL-TQ-F----
--------M--D------I------VLI-----VD-------------------------
---------N----------I---------DD----FA---------------------T
N-TL-M-----FL------TI-V----------------------A-V-------C-C--
----------KA---TV----------I----------------V------------VR-
---------R---N----------A----------IT-----N------L----------
---V-Q--VL----------M---------------KTP-C------K------------
------------P-C---------D-E---D-----E-----------V----A-----I
------------------------------------QT---------K---------YD-
MF--------I--R-----------------------------SC---S-IK--------
----Y------------S-----------------------LL-----A-TS-S-V-T--
-G------------T-T----IGS------------------------------------
------------------------------------------------------------
------VLNI---------M------QG--------------------------------
--------H-----L--P----Y-----------------------R-IW---L-----P
---------Y------N------Y------------NV----S----------------T
M-------F-------WAT---------S-----------------VH-Q----------
---------II------T----V--------I-FSA-M-------IN-I----GT-----
D----T-L-V---F-----GL----------------------I---------L------
------H------T----C--------------A--------Q--LK-----I----F--
---E---------S--R---------V---------------H-----------------
---K------------LM---------------------------I--------------
----------------------N-RT--------------I-R-----------YL----
------------------------------------------------------------
-------------------------------------------E-N--------------
-------------------T-----------FSP--------SNKNKT------------
--------G--------------------------I-------S----------E----C
---------------------IR----H--------H-LS---------------IY---
--------------K-------------------Y--------A----------------
----KTV---N-----V----IFN---------QV--------L-------------F--
---V-----Q--FFAS--------I------------L--------VL---------C--
---T-SV----YY-----------------L------------S-I------HI------
---TE-LS-------G----T-----------A--------T-------FL---------
---------------------------V-----Y----------T-------VG-----M
---------------------FV--Q-I----Y-IY-------CWS--GN----------
--------EVILK-------------------------------------S---------
M---------S------VGDA-----------------I--------Y-C--M----DW-
----------------P------L------L----S-------------VN-E-------
-K-----K-E-L----------------LMVMIR----ST--I----PIK---F-T--S-
-S----FLI-T---L--SL-----Q----------------SYSN--------I---LK-
TSY-SAFNV---L-----Q-----------K-----------------------------
-----------
>AecOr53
------------------------------------------------------------
-MQ---------------------------------------------------------
------------------------------------------------------------
------------------IL---------------SL----------------N------
-------------------------F-LIY-----N---------------------LCG
----------------------M----------W----------RPNEW-----------
--------S------S------NGAK-LLY------------NVFT--------F-----
------MVIF------------SE-----Y---F-L-------------VV-TQ-F----
--------M--D------I------ILI-----VD-------------------------
---------N----------I---------DD----FA---------------------T
N-TL-M-----FL------TI-V----------------------A-V-------C-C--
----------KA---TI----------V----------------V------------IR-
---------R---N----------A----------IN-----N------L----------
---I-Q--LL----------M---------------ETP-C------K------------
------------P-R---------D-E---D-----E-----------I----A-----I
------------------------------------KT---------K---------FD-
TF--------I--R-----------------------------SC---L-IK--------
----Y------------M-----------------------LL-----S-MS-S-L-T--
-G------------V-T----IGS------------------------------------
------------------------------------------------------------
------VVNI---------M------QG--------------------------------
--------Y-----L--P----Y-----------------------R-IW---L-----P
---------F------N------Y------------TI----P----------------L
A-------F-------WTI---------S-----------------IH-Q----------
---------II------T----L--------I-FAT-M-------IN-V----ST-----
D----I-L-V---F-----GL----------------------F---------L------
------H------T----C--------------A--------Q--FE-----I----F--
---E---------S--R---------L---------------H-----------------
---K------------LV---------------------------I--------------
----------------------Y-KT--------------I-N-----------YL----
------------------------------------------------------------
-------------------------------------------G-N--------------
-------------------A-----------VSS--------LNKDKT------------
--------E--------------------------I-------S----------E----C
---------------------IR----H--------H-LS---------------IY---
--------------K-------------------Y--------A----------------
----KTV---N-----V----IFN---------QV--------L-------------F--
---V-----Q--FFAS--------I------------L--------VL---------C--
---T-SV----YY-----------------L------------S-I------HI------
---RN-FS-------G----I-----------L--------P-------FL---------
---------------------------V-----Y----------T-------IG-----M
---------------------FV--Q-I----Y-IY-------CWS--GN----------
--------EVILK-------------------------------------S---------
M---------S------VGDA-----------------V--------Y-C--M----DW-
----------------P------L------L----S-------------VN-E-------
-K-----K-Q-L----------------LMVMVR----ST--I----PIK---F-T--S-
-S----FLI-T---V--SL-----Q----------------SYSS--------I---LK-
LSY-SAFNI---L-----Q-----------K-----------------------------
-----------
>AecOr54
------------------------------------------------------------
-MQ---------------------------------------------------------
------------------------------------------------------------
------------------MF---------------SL----------------N------
-------------------------F-LMY-----T---------------------IGG
----------------------V----------W----------MPIEW-----------
--------S------S------NIAK-LLY------------NVFT--------T-----
------VVLV------------LL-----Y---F-L-------------MI-TQ-F----
--------M--D------I------ILV-----VD-------------------------
---------N----------I---------DD----FA---------------------T
N-TL-M-----FL------TI-V----------------------A-V-------T-C--
----------KA---TI----------V----------------V------------VR-
---------R---K----------A----------II-----N------L----------
---V-Q--IL----------L---------------TAP-C------K------------
------------P-R---------N-E---D-----E-----------M----T-----I
------------------------------------QT---------K---------FD-
KF--------I--K-----------------------------SC---S-IK--------
----Y------------S-----------------------LL-----A-TS-S-V-T--
-G------------V-T----VRS------------------------------------
------------------------------------------------------------
------VLNA---------M------QG--------------------------------
--------Q-----L--P----Y-----------------------R-VW---L-----P
---------Y------D------F------------NV----S----------------P
I-------F-------WIT---------S-----------------VQ-Q----------
---------II------T----V--------I-FVT-I-------IN-V----GT-----
E----T-L-V---F-----GL----------------------F---------L------
------Q------T----C--------------A--------Q--FE-----I----F--
---E---------S--R---------L---------------Q-----------------
---K------------LV---------------------------T--------------
----------------------N-KT--------------N-K-----------LMK---
-------------NKIK---------------Y-------------------------L-
-------------------------------------------E-H--------------
-------------------S-----------SPS--------SNEEKA------------
--------I--------------------------I-------S----------K----Y
---------------------IH----H--------H-LK---------------IY---
--------------K-------------------Y--------A----------------
----RTV---N-----V----IFN---------QV--------L-------------F--
---V-----Q--FFGS--------I------------L--------VL---------C--
---T-SV----YY-----------------L------------S-A------HS------
---T--LS-------E----T-----------A--------T-------LI---------
---------------------------V-----Y----------T-------IC-----M
---------------------FV--Q-I----Y-VY-------CWS--GN----------
--------EVILK-------------------------------------S---------
M---------S------VGDA-----------------I--------Y-H--M----NW-
----------------P------S------L----S-------------VN-E-------
-R-----K-E-L----------------LMIMLR----ST--L----PMK---F-T--S-
-S----FLI-T---L--SL-----Q----------------SYSS--------I---LK-
ISY-SAFNV---L-----Q-----------K-----------------------------
-----------
>AecOr55
------------------------------------------------------------
-MQ---------------------------------------------------------
------------------------------------------------------------
------------------IL---------------PL----------------N------
-------------------------F-LLY-----T---------------------ISG
----------------------L----------W----------RPIKW-----------
--------S------S------KCSK-LLY------------SMFT--------F-----
------STIY------------LL-----S---Y-L-------------ML-TH-L----
--------L--Y------I------IFV-----ID-------------------------
---------N----------V---------ED----FA---------------------S
T-SP-F-----FF------ST-I----------------------S-L-------I-F--
----------KA---IT----------A----------------V------------IY-
---------R---D----------R----------IV-----N------T----------
---V-E--IL----------Q---------------NEP-C------K------------
------------A-C---------D-K---D-----E-----------T----D-----I
------------------------------------QM---------K---------FD-
HT--------I--R-----------------------------SY---S-IY--------
----Y------------L-----------------------LL-----C-TF-S-A-V--
-G------------A-V----TAG------------------------------------
------------------------------------------------------------
------ILDV---------L------EG--------------------------------
--------Q-----L--P----Y-----------------------N-MW---I-----P
---------W------N------C------------TS----F----------------L
L-------F-------LFT---------S-----------------LQ-E----------
---------IV------S----L--------I-VAT-I-------VN-I----AT-----
E----T-I-V---L-----GF----------------------C---------L------
------Q------L----C--------------A--------Q--FE-----I----L--
---E---------H--R---------L---------------Q-----------------
---R------------MV---------------------------K--------------
----------------------R-RE--------------E-E-----------IFP---
------------------------------------------------------------
-------------------------------------------K-S--------------
-------------------S-----------LNK--------VSRKIS------------
--------K--------------------------L-------S----------K----H
---------------------IS----H--------H-LC---------------II---
--------------R-------------------L--------A----------------
----GTI---N-----G----IYS---------KV--------F-------------F--
---V-----Q--FFVS--------I------------L--------VL---------C--
---S-IV----YH-----------------L------------S-S------HL------
---T--LT-------D----V-----------A--------T-------LI---------
---------------------------V-----Y----------T-------FS-----M
---------------------FV--Q-I----F-VY-------CWA--GN----------
--------EVMLK-------------------------------------S---------
T---------G------LSDI-----------------A--------Y-H--M----DW-
----------------M------L------M----T-------------IS-E-------
-Q-----K-D-L----------------LMIMKR----CT--K----PIK---F-T--S-
-S----FLV-T---L--SL-----E----------------SYGN--------L---LK-
MSF-SAFNV---L-----Q-----------Q-F---------------------------
-----------
>AecOr57
------------------------------------------------------------
MIHKQLK-----------------------------------------------------
-------------------------------------------A-Y--------------
R-----------------KY---------------------------------Q-QF-LQ
---------------------------NLL-----I---------------------LCG
----------------------C----------W----------YMPT------------
-------KS------G-------------------KS-----IYYW----S---------
------IYVF------------VA-----MI--L-Y-------------TM-MS-L----
-----------H-------------M------CYILR----------H------------
---------N----------L---------KV----MM---------------------K
F-VG-I-----TI------TG-L----------------------G-A-------V-L--
----------KV---VT----------F----------------M------------IN-
---------R---D----------S----------LI-----N-----------------
---Y-H--RT----------LNNLF-----------EEE---------------------
----------L--MK---------N-----E-----K----------IQ----T----II
------------------------------------FS--SL-----R--------TIY-
-------------T-------------------------LA-------------------
----Y------------T----------------------YFA-----ILVV-V-I-F--
-A------------F-F----G--------------------STY-------------IF
IIHN---L--------------------LYL-------------HL--------------
-------------------T----------------------------------------
--------------T--N----Y-----------------------T------L-----P
---------L------S------R--GIGWFW----PI----P-------------HNFL
--------Y-------HLH---------L-----------------FY-ET---------
---------SL------I-------------I-LST-M-------TA-C----GV-----
D----S-A-F---G-----FY----------------------V---------Y------
------Q------F----S--------------S--------T--IR-----A----M--
---T---------F--A---------L---------------T-----------------
---NP----------------------------------------L--------------
---------------------ST-------------------------------------
--------------------------------E---------------------------
---------------------------------------------K--------------
-------------------------------------------------------F----
--------S-------D------------I-----L-------R----------T----C
---------------------VV----K--------H-QK---------------LL---
--------------Q----------------------------C----------------
---RNTL---E-----H----IYG---------PI--------I-------------F--
---W-------HIVTN--------A------------V--------LL---------C--
---S-LM----YD-----------------L------------I----------------
---SL---------PD----------------Y--------NFYN----VS---------
---------------------AS----L----VY----------A-------VI-----K
---------------------LL--Q-T----F-IY-------AWH--GT----------
--------VLTSA-------------------------------------G---------
E---------D------FRKG-----------------I--------Y---FG----KW-
-----------------------------------P----------NSSLD-H-------
-HV----R-TNV----------------ILIMMQ--------K----PMT---I-N--AF
-------FS----AV--DV-----I----------------MFTN--------S---VN-
ATM-SYFFL---L-----Q-----------S-I-E-------------------------
-----------
>AecOr59
------------------------------------------------------------
MIDKRLQ-----------------------------------------------------
-------------------------------------------T-Y--------------
R-----------------TY---------------------------------Q-RF-TR
---------------------------ILL-----T---------------------ICG
----------------------C----------W----------YMPT------------
-------KS------D-------------------KS-----MHYY----S---------
------ICVL------------LT-----MI--M-M-------------TM-VT-L----
-----------H-------------T------SYIHR----------H------------
---------N----------L---------GN----MM---------------------K
N-VG-F-----AI------TG-L----------------------S-A-------I-L--
----------KV---VS----------F----------------T------------IN-
---------R---G----------S----------LI-----N-----------------
---Y-H--RI----------LNGLF-----------EEE---------------------
----------L--MR---------N-----D-----K----------IR----T----II
------------------------------------FS--SL-----H--------TMY-
-------------I-------------------------LT-------------------
----Y------------G----------------------YFA-----LTTT-L-L-L--
-L------------Y-F----A--------------------PSY-------------LL
IIRG---L--------------------LHF-------------HL--------------
-------------------S----------------------------------------
--------------T--N----Y-----------------------T------L-----P
---------I------S------R--GYGHFW----TV----P-------------DNFL
--------Y-------HLH---------L-----------------VF-ET---------
---------TL------T-------------G-LSG-L-------MA-C----SV-----
D----S-F-F---G-----FY----------------------V---------Y------
------Q------F----T--------------S--------T--MR-----A----M--
---N---------F--R---------L---------------T-----------------
---NP----------------------------------------L--------------
---------------------PT-------------------------------------
--------------------------------E---------------------------
---------------------------------------------K--------------
-------------------------------------------------------F----
--------L-------D------------L-----L-------R----------M----C
---------------------VA----K--------H-QR---------------LL---
--------------R----------------------------C----------------
---RDTL---E-----H----VYG---------PI--------V-------------F--
---W-------HIVTN--------A------------I--------LL---------C--
---G-LM----YD-----------------------------------------------
---AM---------PF----------------S--------DFKR----IS---------
---------------------MF----L----TY----------A-------VV-----K
---------------------FV--Q-T----F-TY-------AWY--GT----------
--------VLTNA-------------------------------------S---------
E---------D------FRNG-----------------I--------Y---FG----EW-
-----------------------------------F----------NSSLD-H-------
-HV----R-TNV----------------ILIMMQ--------K----PIT---I-N--AI
-------YS----PV--NI-----T----------------IFTN--------F---VN-
ATM-SYFFL---L-----Q-----------S-I-G-----D--KDG--------------
-----------
>AecOr60
------------------------------------------------------------
MIDKRLK-----------------------------------------------------
-------------------------------------------A-Y--------------
R-----------------TY---------------------------------K-RF-FR
---------------------------TLL-----I---------------------ING
----------------------C----------W----------YMPT------------
-------KS------N-------------------KL-----MYYW----S---------
------ICVF------------LS-----MI--I-Y-------------TM-IS-L----
-----------H-------------M------SYVVR----------H------------
---------N----------I---------KI----MV---------------------K
F-VG-V-----AL------SG-F----------------------S-A-------I-I--
----------KV---LS----------F----------------K------------IN-
---------R---D----------S----------LI-----N-----------------
---Y-H--RT----------LNDLF-----------KEE---------------------
----------L--MQ---------N-----E-----K----------VQ----T----VI
------------------------------------FS--SL-----R--------AIS-
-------------T-------------------------LA-------------------
----Y------------I----------------------YFV-----FLIG-I-I-V--
-A------------Y-S----R--------------------SSY-------------IY
IIQN---L--------------------LYF-------------HL--------------
-------------------P----------------------------------------
--------------T--N----Y-----------------------T------L-----P
---------L------S------R--GFGWFW----TV----P-------------DNFL
--------Y-------HIH---------M-----------------FY-ET---------
---------GL------I-------------T-LSC-M-------MA-C----GI-----
D----S-A-F---G-----FY----------------------V---------Y------
------Q------I----S--------------S--------T--IR-----A----M--
---M---------F--A---------F---------------T-----------------
---NP----------------------------------------L--------------
---------------------ST-------------------------------------
--------------------------------E---------------------------
---------------------------------------------K--------------
-------------------------------------------------------F----
--------S-------D------------L-----L-------R----------T----C
---------------------AV----K--------H-QK---------------LL---
--------------Q----------------------------C----------------
---RNTL---E-----H----VYG---------PI--------V-------------F--
---W-------HIVSN--------A------------V--------LL---------C--
---F-LI----YD-----------------F------------I----------------
---SL---------SV----------------F--------NLEN----VS---------
---------------------SS----L----SY----------A-------GV-----K
---------------------LL--Q-T----F-MY-------TWY--GT----------
--------FLTNA-------------------------------------G---------
E---------E------FRKE-----------------I--------Y---FS----KW-
-----------------------------------L----------NSNLD-C-------
-HV----R-TNV----------------ILMMMQ--------K----PMT---I-N--AV
-------FS----PI--NV-----T----------------MFTN--------F---VN-
TTM-SYFFL---L-----Q-----------S-M-E-------------------------
-----------
>AecOr61
------------------------------------------------------------
MINKRLK-----------------------------------------------------
-------------------------------------------A-Y--------------
R-----------------TY---------------------------------Q-RF-LR
---------------------------SLL-----T---------------------ITG
----------------------C----------W----------HIPT------------
-------KF------G-------------------KS-----MYYW----S---------
------VCVL------------LL-----MI--I-Y-------------SM-LS-L----
-----------R-------------M------IYIAR----------H------------
---------N----------M---------RI----MM---------------------K
Y-VN-F-----VI------SG-L----------------------S-T-------V-L--
----------KV---AS----------F----------------I------------IN-
---------R---E----------S----------LI-----N-----------------
---Y-H--RT----------LNDLF-----------EEE---------------------
----------L--MQ---------N-----E-----K----------IS----T----II
------------------------------------FS--SL-----R--------TIY-
-------------T-------------------------MA-------------------
----Y------------T----------------------YFA-----ILAV-M-M-F--
-A------------Y-Y----K--------------------SSY-------------IC
IIHN---F--------------------LHF-------------HS--------------
-------------------S----------------------------------------
--------------M--N----C-----------------------T------L-----P
---------I------S------G--GFGLFS----IN----S-------------DNFL
--------Y-------YLR---------L-----------------FY-EP---------
---------GL------M-------------T-LSS-I-------IT-C----AV-----
D----S-T-F---G-----FY----------------------V---------Y------
------Q------F----S--------------S--------V--LR-----A----M--
---I---------S--T---------L---------------M-----------------
---NP----------------------------------------L--------------
---------------------ST-------------------------------------
--------------------------------E---------------------------
---------------------------------------------K--------------
-------------------------------------------------------F----
--------S-------D------------L-----L-------K----------T----C
---------------------AV----K--------H-QK---------------LL---
--------------Q----------------------------C----------------
---RNSL---E-----H----IYG---------PI--------V-------------F--
---W-------HVVTN--------A------------M--------LI---------C--
---V-SI----YD-----------------F------------T----------------
---SL---------SV----------------F--------NFRN----LS---------
---------------------ST----V----IY----------A-------AI-----K
---------------------LL--Q-T----Y-MY-------AWY--GT----------
--------FLTNA-------------------------------------G---------
E---------D------FRNG-----------------I--------Y---FS----KW-
-----------------------------------P----------NSNLD-R-------
-HV----R-TNI----------------ILMMIQ--------K----PMT---V-N--AI
-------FS----PI--DV-----I----------------MFIN--------M---VN-
AAI-SYFFL---F-----K-----------S-I-NI---WN--KDG--------------
-----------
>AecOr63
------------------------------------------------------------
-MQE--------------------------------------------------------
------------------------------------------------------------
-----------------------------------RV-------------TL-K-KT-IA
----------------------------IM-----K---------------------LSL
------FV------------IWF----------W----------PLPL------------
-------GT------S-------------------KC-----KILC------VKLYQ---
------YICI------------LMT----T---G-V-------------IA-SV-I----
--------Y--G------L------VKN-----------K-----NTN------------
---------D----------LD--------------SF-------------M-------R
S-LF-------SL------VT-L----------------------CHV-------I-G--
----------NI----W----------C----------------HL-----------II-
---------Y---Q----------R----------LQ-----------YV----------
---TLE--------------M-------------------------------E-------
--------NFC---AL-------IK-----PH----E----------------E----TI
------------------------------------VQ---------R--------EYVD
KY--------S---------------------------------------NF--------
----Y-----------GF----------------------CIS-----LFYM-S-L-FG-
-L------------F-I-------------------------GPV---------------
-------M---------------------------------------LD-----------
--------------------------QP--------------------------------
--------------L--P----T-----------AA----------E------F-----P
---------F------D------AS--------H--------------------------
--------Q----PLRAIT---------Y-----------------IH-QI---------
---------IV-----------G----------LFI-S-------AH-L----CV-----
N----A-F-M---A-----LL----------------------L---------W------
------------LA----S--------------A--------R--FK-----L----L--
---T---------E--E---------F---------------R-----------------
---T------------IT------------------------------------------
------------------------------------------------------------
------------------------------------------------------------
---------------------------------------------N--------------
-------------------------------------------------------I----
--------Y-------N------------------L---A--------------K----C
---------------------IE----K--------H-QKL--------------I----
--------------K-------------------Y--------A----------------
----GEV---A-----L----TV---------RPF--------A-------------M--
---V-----T--VLFTTV------A------------L---------I------------
---T-FG----LI-----------------F------------I----------------
---A-----------KVPL-S-----------L--------K-----IQCI---------
---------------------------L-----L----------S-------SCA-----
---------------------LL--E-V----F-MY-------AWP--AE----------
--------HLIHV-------------------------------------S---------
T---------S------VAQA-----------------A--------F-E--T----DW-
----------------Y------AK----------S-------------EY-L-------
-R-----K-N-L----------------QMVILR----SQ--K----PIL---V-A--LP
-C-----GLPS---L--SL-----R----------------YYAS--------Y---LS-
TIF-SYFTT---M-----R-------MM----F-E-----E--KEFG-------------
-----------
>AecOr64
---------------------MLQ----------------------------------KS
EKSE--------------------------------------------------------
------------------------------------------------------------
-----------------------------------KL-------------NF-K-KV-IS
----------------------------GV-----K---------------------LSL
------WI------------TWS----------W----------PMPK------------
-------DA------T-------------------KF-----KITC------MKLYQ---
------NLCI------------ILA----I---C-M-------------EA-SM-I----
--------Y--T------T------A-------------N-----HIN------------
---------D----------FA--------------IF-------------V-------E
L-VV-------QQ------AP-V----------------------LHA-------I-C--
----------NF----I----------F----------------HK-----------VN-
---------Y---H----------H----------IQ-----------NI----------
---TFE--------------A-------------------------------E-------
--------YFC---NS-------MK-----PR----E----------------E----VV
------------------------------------IQ---------R---------YID
KC--------A---------------------------------------AF--------
----Y-----------GV----------------------SSI-----IFYF-I-V-VA-
-A------------C-A-------------------------IAP---------------
-------M---------------------------------------IH-----------
--------------------------QP--------------------------------
--------------F--P----M-----------LI----------E------Y-----P
---------F------D------VY--------Y--------------------------
--------E----PLRTII---------Y-----------------AH-QA---------
---------IV-----------G----------FIV-S-------GQ-L----CL-----
N----T-F-V---A-----TL----------------------L---------W------
------------FA----S--------------A--------R--FE-----I----I--
---I---------E--D---------L---------------R-----------------
---T------------FT------------------------------------------
------------------------------------------------------------
------------------------------------------------------------
---------------------------------------------N--------------
-------------------------------------------------------V----
--------Y-------Q------------------L---T--------------K----C
---------------------IK----E--------H-QKI--------------L----
--------------E-------------------Y--------T----------------
----AEV---I-----I----VA---------RCF--------A-------------L--
---T-----C--ICCSTI------N------------L---------I------------
---I-IG----VS-----------------F------------L----------------
---T-----------NQSL-V-----------L--------R-----FKYT---------
---------------------------F-----M----------I-------LAC-----
---------------------LA--E-V----F-MF-------AWP--AE----------
--------RLIFL-------------------------------------S---------
N---------D------ISQA-----------------A--------F-D--T----HW-
----------------Y------NQ----------S-------------DE-I-------
-R-----K-L-L----------------QIIMLR----SQ--K----VVT---I-A--VP
-C-----ITPS---I--SF-----N----------------YLTS--------Y---CS-
TIM-SYFTT---L-----R-------VM----L-N-----T--D----------------
-----------
>AecOr65
------------------------------------------------------------
-MWS--------------------------------------------------------
------------------------------------------------------------
-----------------------------------KL-------------TL-K-KV-IA
----------------------------IV-----K---------------------LSL
------IP------------TWC----------W----------PLPK------------
-------DT------V-------------------KL-----KVIC------AGIYQ---
------YFSI------------IVL----S---S-V-------------AA-GL-I----
--------N--A------M------R-------------N-----HFN------------
---------D----------PV--------------II-------------A-------K
S-IS-------VL------CP-A----------------------IQV-------V-C--
----------NI----M----------C----------------CK-----------IN-
---------S---C----------R----------LQ-----------LV----------
---TFE--------------M-------------------------------E-------
--------NFC---EL-------LK-----PC----E----------------E----AI
------------------------------------LQ---------R---------YIN
KC--------I---------------------------------------YF--------
----Y-----------GG----------------------SMF-----WIYL-S-A-VF-
-I------------M-S-------------------------GPV---------------
-------T---------------------------------------LD-----------
--------------------------QP--------------------------------
--------------F--P----T-----------NA----------E------Y-----P
---------F------D------VY--------H--------------------------
--------Q----PLRSII---------F-----------------IQ-QT---------
---------IA-----------C----------VQG-A-------AQ-L----CM-----
N----I-F-M---A-----LL----------------------I---------W------
------------FT----S--------------A--------R--LE-----I----L--
---I---------E--K---------L---------------Q-----------------
---R------------IT------------------------------------------
------------------------------------------------------------
------------------------------------------------------------
---------------------------------------------N--------------
-------------------------------------------------------I----
--------S-------E------------------L---K--------------K----C
---------------------IQ----E--------H-QNL--------------L----
--------------K-------------------Y--------A----------------
----EEV---T-----I----LI---------RPI--------A-------------L--
---S-----T--VSLSTI------A------------L---------I------------
---I-VG----LI-----------------L------------L----------------
---T-----------DQPL-S-----------M--------K-----IQCV---------
---------------------------G-----I----------M-------FSG-----
---------------------LS--V-V----F-MY-------TWP--AE----------
--------HLIHI-------------------------------------S---------
D---------E------IGQA-----------------I--------F-D--T----EW-
----------------Y------QQ----------S-------------IA-L-------
-R-----K-T-L----------------HIVMLR----AQ--K----PII---I-S--VP
-C-----VMPA---L--SL-----K----------------YYAS--------Y---LS-
TIF-SYFTT---L-----R-------VT----M-Q-----N--V----------------
-----------
>AecOr66
------------------------------------------------------------
-MTE--------------------------------------------------------
------------------------------------------------------------
-----------------------------------TL-------------TL-E-KI-IA
----------------------------FL-----K---------------------VDL
------TF------------ACC----------W----------PLPM------------
-------KA------T-------------------KF-----QKIR------DKLFR---
------LLCC------------LNG----I---I-M-------------SI-SL-I----
--------Y--T------L------S-------------K-----KYD------------
---------N----------MI--------------LA-------------M-------K
V-GC-------EL------SA-S----------------------WQI-------P-I--
----------QI----T----------L----------------FT-----------LQ-
---------N---D----------R----------LQ-----------II----------
---IYE--------------M-------------------------------E-------
--------DYI---QQ-------AK-----SE----E----------------R----NI
------------------------------------FQ---------R---------YIN
KC--------K---------------------------------------LF--------
----Y-----------GT----------------------TMC-----LMTT-T-A-II-
-M------------W-F-------------------------GPL---------------
-------L---------------------------------------LA-----------
--------------------------QS--------------------------------
--------------F--P----I-----------EV----------E------Y-----P
---------F------D------VN--------K--------------------------
--------Q----PLRTII---------Y-----------------LH-HI---------
---------MA-----------V----------YQS-R-------TQ-V----CS-----
N----I-F-V---A-----LL----------------------L---------W------
------------FT----A--------------A--------R--FE-----I----L--
---S---------H--K---------F---------------Q-----------------
---K------------ST------------------------------------------
------------------------------------------------------------
------------------------------------------------------------
---------------------------------------------S--------------
-------------------------------------------------------I----
--------S-------E------------------F---I--------------I----C
---------------------IQ----L--------H-QRL--------------L----
--------------R-------------------Y--------A----------------
----KDI---T-----M----TV---------RYI--------V-------------L--
---S-----S--VGFSTI------A------------I---------V------------
---F-SG----LT-----------------F------------L----------------
---S-----------QQPL-T-----------I--------K-----TQFF---------
---------------------------A-----I----------A-------ASA-----
---------------------LI--E-V----F-IC-------AWP--AD----------
--------YLLRT-------------------------------------S---------
N---------D------IGHA-----------------G--------Y-E--S----SW-
----------------Y------SK----------D-------------IS-L-------
-Q-----K-N-L----------------LHTVSR----CQ--Y----PVT---L-T--VP
-C-----LLPT---L--SL-----N----------------YYAS--------F---LS-
TTF-SYLTT---F-----R-------AM----L-A-----K--KDGLQM-----------
-----------
>AecOr67
------------------------------------------------------------
-MTE--------------------------------------------------------
------------------------------------------------------------
-----------------------------------TL-------------TL-E-KI-IA
----------------------------FL-----K---------------------VDL
------TF------------ACC----------W----------PLPM------------
-------KA------T-------------------KF-----QKIR------NKIFR---
------LLCC------------LNS----I---I-M-------------VI-SL-I----
--------Y--T------L------N-------------R-----KYD------------
---------N----------MI--------------FV-------------M-------K
V-GC-------EL------TA-F----------------------VQV-------P-I--
----------QI----T----------L----------------FT-----------LQ-
---------S---D----------R----------LQ-----------II----------
---IYE--------------M-------------------------------E-------
--------DYI---QQ-------AK-----SE----E----------------R----NT
------------------------------------FQ---------R---------YIN
KC--------K---------------------------------------LV--------
----Y-----------GT----------------------TMC-----FITV-T-A-II-
-V------------S-F-------------------------GPL---------------
-------F---------------------------------------LA-----------
--------------------------QP--------------------------------
--------------F--P----I-----------EV----------E------Y-----P
---------F------D------VN--------K--------------------------
--------Q----PLRTII---------Y-----------------LH-HM---------
---------MI-----------I----------YQS-C-------VQ-V----CS-----
N----V-F-V---A-----LL----------------------L---------W------
------------FT----A--------------A--------R--FE-----I----L--
---S---------H--K---------F---------------Q-----------------
---K------------IT------------------------------------------
------------------------------------------------------------
------------------------------------------------------------
---------------------------------------------S--------------
-------------------------------------------------------I----
--------S-------E------------------F---T--------------I----C
---------------------IQ----L--------H-QQL--------------L----
--------------R-------------------Y--------A----------------
----KDV---T-----M----TI---------QYV--------V-------------L--
---S-----T--IGFCTI------G------------V---------V------------
---F-SG----LT-----------------F------------L----------------
---S-----------KQPL-T-----------V--------K-----TQFF---------
---------------------------G-----V----------A-------ASA-----
---------------------IV--E-V----F-IC-------AWP--AD----------
--------YLLHT-------------------------------------S---------
N---------D------IGYA-----------------G--------Y-E--S----SW-
----------------Y------NK----------D-------------IS-L-------
-Q-----K-N-L----------------LYTVSR----CQ--H----PIT---L-T--VP
-C-----LLPT---L--SL-----N----------------YYAS--------F---LS-
TTF-SYLTT---F-----R-------AM----L-A-----K--KDELQ------------
-----------
>AecOr68
------------------------------------------------------------
-MR---------------------------------------------------------
------------------------------------------------------------
-----------------------------------KV-------------ML-K-EV-IS
----------------------------AV-----K---------------------LSV
------FP------------IWC----------W----------PLPQ------------
-------DA------T-------------------KF-----KMFC------MTLYH---
------CLSI------------IVT----T---G-L-------------KL-PL-I----
--------Y--G------I------T-------------N-----HLD------------
---------D----------PA--------------VL-------------V-------N
Q-IV-------VL------SS-I----------------------IHT-------S-F--
----------NF----I----------F----------------HI-----------TH-
---------Y---H----------H----------IQ-----------IA----------
---TFE--------------I-------------------------------V-------
--------NFC---NV-------MK-----PH----E----------------E----VV
------------------------------------IQ---------R---------YID
KC--------I---------------------------------------IF--------
----H-----------GT----------------------SIF-----IFYW-F-T-FT-
-A------------I-TV------------------------IPA---------------
-------L---------------------------------------EH-----------
--------------------------QP--------------------------------
--------------F--P----T-----------LA----------E------Y-----P
---------F------D------VS--------Y--------------------------
--------Q----PVKTII---------F-----------------MQ-QS---------
---------MA-----------G----------IMV-A-------GQ-L----CM-----
N----V-Y-M---A-----ML----------------------L---------W------
------------FA----S--------------A--------R--FE-----I----L--
---T---------K--E---------L---------------E-----------------
---K------------TA------------------------------------------
------------------------------------------------------------
------------------------------------------------------------
---------------------------------------------N--------------
-------------------------------------------------------V----
--------Y-------Q------------------L---F--------------K----C
---------------------IK----K--------H-QKL--------------L----
--------------I-------------------Y--------A----------------
----KEV---T-----N----AA---------RPF--------A-------------F--
---T-----T--IYCSTI------S------------L---------I------------
---V-VF----LL-----------------L------------I----------------
---S-----------HQPI-A-----------V--------I-----LQFS---------
---------------------------G-----L----------G-------VVG-----
---------------------IA--E-V----F-IY-------TWP--AE----------
--------HLMYT-------------------------------------S---------
K---------D------VAQT-----------------A--------F-Y--I----LE-
----------------N------NH----------L-------------IE-V-------
-W-----K-C-L----------------QIIIMR----SQ--K----PIT---M-S--IP
-C-----LLPE---L--SL-----S----------------YFTS--------Y---LS-
TIL-SYFTT---L-----R-------VI----M-D-----D--DNN--------------
-----------
>AecOr69
------------------------------------------------------------
-MTE--------------------------------------------------------
------------------------------------------------------------
-----------------------------------TL-------------TL-E-KI-IA
----------------------------FL-----K---------------------VDL
------IF------------ACC----------W----------PLPM------------
-------KA------T-------------------KF-----QKIR------DKIFR---
------LLCC------------LNS----I---I-M-------------SI-SL-I----
--------Y--T------V------I-------------K-----KYD------------
--------------------MF--------------VV-------------M-------K
V-SL-------EL------TA-F----------------------LQV-------P-I--
----------QI----I----------L----------------FT-----------FQ-
---------S---D----------R----------LQ-----------II----------
---IYE--------------M-------------------------------E-------
--------NYI---QQ-------AK-----SE----E----------------R----NI
------------------------------------FQ---------R---------YIN
KC--------K---------------------------------------LF--------
----Y-----------GT----------------------TLC-----LITM-T-A-II-
-M------------W-F-------------------------GPL---------------
-------L---------------------------------------MV-----------
--------------------------QP--------------------------------
--------------F--P----I-----------EV----------E------Y-----P
---------F------N------IN--------K--------------------------
--------Q----SLRIII---------Y-----------------LH-HI---------
---------MA-----------V----------YQS-C-------VQ-V----CS-----
N----V-F-V---A-----LL----------------------L---------W------
------------FI----A--------------A--------R--FE-----I----L--
---S---------H--K---------F---------------Q-----------------
---K------------IT------------------------------------------
------------------------------------------------------------
------------------------------------------------------------
---------------------------------------------S--------------
-------------------------------------------------------I----
--------S-------E------------------F---I--------------I----C
---------------------IQ----L--------H-QRL--------------L----
--------------R-------------------Y--------A----------------
----KDV---T-----M----TV---------RYI--------A-------------L--
---S-----T--IGFSSI------A------------V---------I------------
---F-SG----LT-----------------F------------L----------------
---T-----------QQTL-T-----------M--------K-----TQCF---------
---------------------------A-----I----------S-------TSA-----
---------------------LI--E-V----F-IC-------AWP--AD----------
--------YLLRT-------------------------------------S---------
N---------D------IGHA-----------------G--------Y-E--S----SW-
----------------Y------NK----------D-------------IS-L-------
-Q-----K-N-L----------------LYTVLR----CQ--H----PVT---L-T--VP
-C-----LLPS---L--SL-----N----------------YYAS--------F---LS-
TTF-SYFTT---F-----R-------AM----L-A-----K--EDGLQM-----------
-----------
>AecOr70
------------------------------------------------------------
-MKI--------------------------------------------------------
------------------------------------------------------------
-----------------------------------AP-------------TL-D-RV-IA
----------------------------FL-----K---------------------IDL
------LF------------ACC----------W----------PLPR------------
-------TA------T-------------------KF-----QIIC------DRIFR---
------YLSM------------VNG----A---F-M-------------II-EI-I----
--------Y--S------I------S-------------N-----HLD------------
---------N----------VL--------------LL-------------M-------Q
L-AC-------AL------GI-F----------------------CEV-------P-L--
----------QI----F----------L----------------FT-----------KQ-
---------H---D----------R----------LQ-----------NV----------
---ICE--------------M-------------------------------E-------
--------DYY---KQ-------AN-----NE----E----------------K----DV
------------------------------------FQ---------Q---------YIN
KY--------I---------------------------------------LF--------
----Y-----------GT----------------------TLT-----LTTAIT-F-AG-
-C------------I-I-------------------------VPL---------------
-------I---------------------------------------RS-----------
--------------------------RK--------------------------------
--------------F--P----L-----------EI----------E------Y-----P
---------F------R------VD--------Y--------------------------
--------Q----PIMAML---------Y-----------------FH-QV---------
---------LG-----------M----------YQV-T-------CQ-V----SA-----
N----V-F-L---A-----LL----------------------I---------W------
------------FT----T--------------A--------R--FE-----I----L--
---T---------N--K---------F---------------R-----------------
---T------------VT------------------------------------------
------------------------------------------------------------
------------------------------------------------------------
---------------------------------------------K--------------
-------------------------------------------------------Y----
--------S-------D------------------W---K--------------I----C
---------------------IQ----E--------H-QVT--------------L----
--------------R-------------------F--------A----------------
----KEM---S-----S----SI---------ALV--------V-------------L--
---S-----S--LGVSTI------A------------L---------I------------
---F-GG----VT-----------------F------------L----------------
---S-----------RFPL-S-----------V--------K-----FQYI---------
---------------------------V-----V----------C-------LTS-----
---------------------LV--K-V----F-LC-------AWP--AD----------
--------HLMRI-------------------------------------S---------
S---------N------VAEA-----------------A--------Y-D--S----LW-
----------------Y------NQ----------N-------------IE-S-------
-Q-----K-I-M----------------LHTLLR----CQ--R----AVV---I-S--VP
-G-----LLKA---L--TF-----Q----------------QYTS--------Y---VS-
TAF-SYLTT---F-----R-------II----L-S-----E--ET---------------
-----------
>AecOr71
------------------------------------------------------------
-MTI--------------------------------------------------------
------------------------------------------------------------
-----------------------------------KT-------------TP-K-NA-IA
----------------------------FI-----K---------------------VII
------AL------------SFS----------W----------PLSK------------
-------SA------S-------------------KF-----QITC------FKILR---
------SLLS------------MNT----V---V-L-------------SI-PI-A----
--------Y--T------L------Y-------------R-----NDY------------
---------D----------LP--------------RI-------------T-------K
L-WC-------TL------GA-M----------------------IQV-------S-V--
----------EM----T----------Q----------------CA-----------LQ-
---------Y---D----------R----------LQ-----------YL----------
---ISE--------------M-------------------------------E-------
--------WTL---ER-------AE-----LY----E----------------K----NI
------------------------------------YQ---------R---------YVD
RC--------A---------------------------------------MF--------
----Y-----------VS----------------------STA-----AVFL-G-A-GI-
-G------------V-I-------------------------VPL---------------
-------T---------------------------------------AAD----------
--------------------------QI--------------------------------
--------------F--P----T-----------EA----------K------Y-----P
---------F------N------VE--------H--------------------------
--------E----PIKTII---------F-----------------VH-QF---------
---------IA-----------V----------WQC-F-------ST-V----CI-----
G----S-F-V---S-----LF----------------------I---------W------
------------FA----A--------------A--------R--FE-----I----L--
---L---------Q--Q---------F---------------R-----------------
---M------------VT------------------------------------------
------------------------------------------------------------
------------------------------------------------------------
---------------------------------------------D--------------
-------------------------------------------------------I----
--------Y-------D------------------I---T--------------V----C
---------------------VR----Q--------H-IKL--------------L----
--------------R-------------------Y--------A----------------
----QEI---I-----I----AF---------RSV--------L-------------L--
---T-----I--MIICTW------A------------I---------V------------
---A-SG----LT-----------------I------------V----------------
---S-----------QCSL-T-----------D--------K-----IQFM---------
---------------------------A-----L----------C-------ISA-----
---------------------LM--E-V----Y-AC-------AWP--AD----------
--------RLIDT-------------------------------------S---------
T---------N------VAQA-----------------V--------Y-E--S----LW-
----------------Y------NQ----------D-------------KI-F-------
-Q-----K-N-L----------------NFILLR----SQ--T----PTT---I-S--VS
-------ILPP---L--SL-----Q----------------YYAS--------Y---VS-
TAF-SYLMT---L-----R-------MI----F-M-----E--EDRGIKN----------
-----------
>AecOr72
------------------------------------------------------------
```
