## Supplementary File S1 for "Identification of functional residues using machine learning provides insights into the evolution of odorant receptor gene families in solitary and social insects": Suppl.File1.txt (part 2 of 12)

```
-MAI--------------------------------------------------------
------------------------------------------------------------
-----------------------------------KI-------------TP-K-TA-IA
----------------------------FI-----K---------------------VIV
------AL------------SFA----------W----------PLSK------------
-------NA------S-------------------KF-----QVIR------FKILR---
------TLLC------------INA----V---V-L-------------SV-PT-A----
--------Y--T------L------Y-------------R-----NDY------------
---------N----------LA--------------RI-------------T-------K
L-WC-------LL------GA-F----------------------IQI-------P-L--
----------EI----T----------Q----------------CA-----------LQ-
---------Y---D----------R----------LQ-----------YL----------
---ISE--------------M-------------------------------E-------
--------HNI---KC-------AQ-----SY----E----------------K----KL
------------------------------------YQ---------R---------YVD
RC--------A---------------------------------------IF--------
----Y-----------VS----------------------LTA-----AVFL-G-A-SI-
-T------------A-T-------------------------QPF---------------
-------I---------------------------------------AAN----------
--------------------------QI--------------------------------
--------------F--P----T-----------DT----------K------Y-----P
---------F------D------VE--------Y--------------------------
--------E----PVKTII---------F-----------------LH-QF---------
---------IV-----------I----------WQC-F-------SI-V----CM-----
G----S-F-V---G-----LL----------------------I---------W------
------------FA----A--------------A--------R--FE-----I----L--
---S---------E--Q---------F---------------R-----------------
---M------------VT------------------------------------------
------------------------------------------------------------
------------------------------------------------------------
---------------------------------------------D--------------
-------------------------------------------------------I----
--------Y-------G------------------I---T--------------V----C
---------------------VR----Q--------H-VKL--------------L----
--------------R-------------------Y--------A----------------
----QEV---I-----I----AF---------RSV--------I-------------L--
---S-----L--IIICTW------A------------M---------V------------
---A-SG----LT-----------------I------------V----------------
---S-----------RSTL-T-----------D--------K-----IQFM---------
---------------------------A-----L----------C-------ISA-----
---------------------LM--E-V----Y-AC-------TWP--SD----------
--------YLKDT-------------------------------------S---------
T---------N------VAQA-----------------I--------Y-E--S----LW-
----------------Y------NH----------D-------------KI-F-------
-Q-----K-N-L----------------NFVLLR----SQ--T----PTT---V-S--VS
-------ILPA---L--SL-----Q----------------FYAS--------Y---VS-
TAF-SYLMT---L-----R-------MV----F-V--------ENNGFKK----------
-----------
>AecOr73
------------------------------------------------------------
-MRR--------------------------------------------------------
------------------------------------------------------------
-----------------------------------KV-------------TL-K-EV-IS
----------------------------IV-----K---------------------LSL
------FL------------VWS----------W----------PEPH------------
-------NA------T-------------------KL-----KMFC------VKLHH---
------YLGI------------IIV----I---G-L-------------QV-PL-I----
--------Y--G------I------T-------------N-----NLD------------
---------N----------PV--------------VL-------------T-------K
Q-VL-------ML------SS-V----------------------VHA-------M-F--
----------NF----I----------V----------------HI-----------IN-
---------Y---H----------H----------IQ-----------NV----------
---TFE--------------M-------------------------------I-------
--------QFC---DL-------MK-----LH----E----------------E----IV
------------------------------------IQ---------R---------YID
KC--------I---------------------------------------IF--------
----H-----------GT----------------------SIF-----IFYW-L-T-FT-
-A------------I-TV------------------------MPT---------------
-------L---------------------------------------EH-----------
--------------------------QP--------------------------------
--------------F--P----T-----------AA----------E------Y-----P
---------F------D------VS--------Y--------------------------
--------Q----PLKAII---------F-----------------IQ-QS---------
---------IA-----------G----------IIV-A-------GQ-L----CV-----
N----V-Y-M---A-----LL----------------------L---------W------
------------FA----S--------------A--------R--FE-----M----L--
---T---------K--E---------L---------------E-----------------
---K------------TT------------------------------------------
------------------------------------------------------------
------------------------------------------------------------
---------------------------------------------N--------------
-------------------------------------------------------V----
--------Y-------Q------------------L---F--------------K----C
---------------------IK----K--------H-QKL--------------L----
--------------K-------------------Y--------A----------------
----KEV---T-----I----CV---------GPF--------A-------------F--
---I-----T--ICCSSV------G------------L---------I------------
---V-IF----LL-----------------F------------I----------------
---S-----------HQPI-L-----------L--------I-----FQFF---------
---------------------------G-----M----------S-------IIG-----
---------------------IS--E-V----F-MY-------TWP--AE----------
--------HLMYT-------------------------------------S---------
K---------Y------VAET-----------------A--------F-H--M----LE-
----------------N------NH----------L-------------IK-M-------
-W-----K-C-L----------------QIIIMR----SQ--K----PVT---V-S--IP
-C-----FLPI---L--SL-----N----------------YFTS--------Y---LS-
TIL-SYFTS---L-----R-------VM----M-D-----N--DNN--------------
-----------
>AecOr74
------------------------------------------------------------
-MRR--------------------------------------------------------
------------------------------------------------------------
-----------------------------------KV-------------ML-K-EV-IS
----------------------------VV-----K---------------------LSL
------FP------------VWG----------W----------PLPQ------------
-------DT------T-------------------KF-----KIFC------VKLHH---
------YLCI------------ILG----L---G-L-------------MV-PL-T----
--------Y--G------I------T-------------N-----YLD------------
---------D----------PI--------------TL-------------V-------N
Q-IL-------VL------SS-T----------------------SHA-------I-A--
----------NF----I----------F----------------EI-----------VN-
---------Y---H----------R----------IQ-----------NV----------
---TFE--------------M-------------------------------V-------
--------HFC---DL-------MK-----PH----E----------------E----VV
------------------------------------IQ---------R---------YIN
KC--------I---------------------------------------MF--------
----H-----------SI----------------------CLF-----FIY------FP-
-I------------T-IA------------------------VPV---------------
-------L---------------------------------------LH-----------
--------------------------QP--------------------------------
--------------F--P----V-----------II----------K------Y-----P
---------F------N------IS--------Y--------------------------
--------Q----PVKTII---------F-----------------IH-QS---------
---------MM-----------A----------IMI-A-------GQ-L----CM-----
N----I-L-M---A-----LL----------------------L---------W------
------------FT----S--------------A--------R--FE-----I----L--
---I---------E--E---------L---------------R-----------------
---K------------IT------------------------------------------
------------------------------------------------------------
------------------------------------------------------------
---------------------------------------------N--------------
-------------------------------------------------------V----
--------Y-------Q------------------L---F--------------K----C
---------------------IK----K--------H-QEL--------------L----
--------------K-------------------Y--------A----------------
----REV---T-----I----AA---------RPF--------A-------------F--
---S-----T--ICCSTV------C------------L---------I------------
---L-VF----LL-----------------V------------I----------------
---K-----------RQST-T-----------M--------I-----FQFF---------
---------------------------G-----I----------S-------IIG-----
---------------------TL--E-V----F-TY-------TWP--AE----------
--------HLMYM-------------------------------------S---------
K---------D------VAEA-----------------T--------F-N--M----LE-
----------------N------DH----------L-------------IK-I-------
-W-----K-C-L----------------QIIIMR----SQ--K----SVT---V-S--IP
-C-----LLPI---L--SL-----N----------------YFTS--------Y---LS-
TVL-SYFTT---L-----R-------VI----M-D-----D-------------------
-----------
>AecOr75
-----------------------------------------------------------M
IM-K--------------------------------------------------------
------------------------------------------------------------
-----------------------------------NL-------------TL-K-KV-IA
----------------------------II-----K---------------------LSL
------FI------------TWC----------W----------PLPK------------
-------DT------V-------------------KL-----KIIC------AELYQ---
------YLCL------------ILT----L---G-L-------------IV-GL-T----
--------N--T------V------K-------------N-----HLN------------
---------D----------PL--------------IM-------------A-------K
S-II-------II------CP-M----------------------VHV-------V-C--
----------NI----I----------S----------------CK-----------IN-
---------S---R----------R----------LQ-----------LV----------
---TFE--------------M-------------------------------E-------
--------NFC---QL-------IK-----PH----E----------------E----AT
------------------------------------IQ---------Q---------YIS
KC--------V---------------------------------------YF--------
----Y-----------GG----------------------SML-----WLYL-S-A-VF-
-V------------I-T-------------------------GPI---------------
-------T---------------------------------------LD-----------
--------------------------QP--------------------------------
--------------F--P----T-----------NA----------E------Y-----P
---------F------V------IY--------Q--------------------------
--------Q----PLKSII---------F-----------------MH-QS---------
---------FV-----------C----------LQA-S-------AQ-L----CI-----
N----I-F-M---A-----LL----------------------L---------W------
------------TT----S--------------A--------R--FE-----L----L--
---V---------K--E---------L---------------R-----------------
---T------------VT------------------------------------------
------------------------------------------------------------
------------------------------------------------------------
---------------------------------------------N--------------
-------------------------------------------------------V----
--------H-------G------------------L---V--------------Q----C
---------------------IR----Q--------H-QRL--------------L----
--------------Q-------------------Y--------A----------------
----QEV---V-----A----IV---------RPF--------A-------------L--
---T-----T--ISLSTF------A------------L--------II------------
---I-IG----LI-----------------F------------I----------------
---T-----------GQPI-S-----------I--------K-----IQCV---------
---------------------------G-----L----------T-------FSG-----
---------------------LS--E-V----F-MY-------TWP--AE----------
--------HLIHI-------------------------------------T---------
G---------E-----IIQQA-----------------A--------F-D--M----QW-
----------------Y------KQ----------P-------------VA-L-------
-R-----K-Y-L----------------QIIMLK----AQ--N----PII---I-T--IP
-C-----VMPT---L--SL-----N----------------YYAS--------Y---LS-
TVF-SYFTT---L-----R-------II----M-Q-----N--GENEE------------
-----------
>AecOr76
------------------------------------------------------------
-MKG--------------------------------------------------------
------------------------------------------------------------
-----------------------------------KV-------------TL-D-RV-IA
----------------------------FL-----K---------------------IYL
------IF------------ACC----------W----------PLPL------------
-------NA------T-------------------KS-----QRLL------RSTFQ---
------CFCV------------TNS----I---L-V-------------AI-AA-V----
--------W--T------I------C-------------K-----HSD------------
---------D----------ML--------------LV-------------M-------K
L-GC-------QL------SA-I----------------------IQV-------P-L--
----------QL----I----------L----------------FA-----------MQ-
---------K---K----------R----------LQ-----------FI----------
---ILE--------------M-------------------------------E-------
--------AYY---QR-------AQ-----EY----E----------------K----KI
------------------------------------FQ---------Q---------YID
KC--------K---------------------------------------PF--------
----Y-----------GS----------------------ILC-----WLAM-T-G-IS-
-V------------I-L-------------------------TPL---------------
-------F---------------------------------------SS-----------
--------------------------QS--------------------------------
--------------F--P----C-----------EA----------K------Y-----P
---------F------D------VQ--------L--------------------------
--------Q----PLKTII---------Y-----------------AH-HI---------
---------LI-----------A----------YQS-V-------IQ-V----ST-----
N----T-F-P---A-----LL----------------------L---------W------
------------FV----A--------------A--------R--FE-----I----L--
---S---------V--Q---------F---------------R-----------------
---T------------MT------------------------------------------
------------------------------------------------------------
------------------------------------------------------------
---------------------------------------------S--------------
-------------------------------------------------------M----
--------K-------E------------------L---I--------------N----Y
---------------------TR----K--------H-SLL--------------L----
--------------R-------------------Y--------A----------------
----KEV---S-----C----AI---------RYV--------A-------------L--
---L-----C--VTFSTG------A------------V---------I------------
---F-GY----LT-----------------F------------M----------------
---S-----------RQPW-T-----------V--------K-----WTFL---------
---------------------------M-----I----------A-------FCG-----
---------------------FV--E-L----Y-MY-------AWP--AD----------
--------NVITT-------------------------------------S---------
S---------S------IASA-----------------V--------Y-D--S----LW-
----------------Y------DD----------N-------------LA-M-------
-Q-----K-I-L----------------IHIILR----SQ--H----PVT---I-S--IP
-C-----ALPN---L--SM-----N----------------YYAS--------Y---IS-
TVF-SYMAF---V-----R-------IM----I-G-----Q--E----------------
-----------
>AecOr77
------------------------------------------------------------
--MV--------------------------------------------------------
------------------------------------------------------------
-----------------------------------DI-------------TM-E-KL-IA
----------------------------FL-----K---------------------VDL
------LF------------ACC----------W----------PLPP------------
-------TA------T-------------------KC-----EKIR------NKIFR---
------YFSI------------LHG----M---I-M-------------MI-AI-L----
--------Y--T------I------Y-------------S-----NRS------------
---------D----------LF--------------LI-------------M-------K
L-CC-------EL------CT-T----------------------TEV-------P-L--
----------QI----I----------C----------------FS-----------IQ-
---------Y---D----------R----------LQ-----------YV----------
---IYE--------------L-------------------------------E-------
--------DFC---KR-------AK-----PE----E----------------R----NI
------------------------------------FH---------R---------YIN
SC--------K---------------------------------------SI--------
----Y-----------VG----------------------SIC-----AFTV-T-G-LL-
-L------------I-I-------------------------SPV---------------
-------V---------------------------------------EP-----------
--------------------------HP--------------------------------
--------------F--P----I-----------DI----------E------Y-----P
---------F------S------VD--------Y--------------------------
--------Q----PLKIII---------Y-----------------LH-HI---------
---------LL-----------I----------YQS-Y-------AQ-V----CS-----
N----I-F-I---A-----LL----------------------L---------W------
------------FV----S--------------A--------R--CD-----I----L--
---S---------N--R---------F---------------R-----------------
---A------------VK------------------------------------------
------------------------------------------------------------
------------------------------------------------------------
---------------------------------------------K--------------
-------------------------------------------------------F----
--------T-------E------------------L---R--------------A----C
---------------------IE----E--------H-QEL--------------L----
--------------W-------------------Y--------G----------------
----RKV---T-----L----SI---------RYV--------M-------------L--
---A-----S--LAVSTI------V------------I---------I------------
---F-TG----CT-----------------F------------L----------------
---S-----------RQPM-S-----------V--------K-----STFL---------
---------------------------I-----F----------F-------ISS-----
---------------------LA--K-V----Y-LC-------AWP--AD----------
--------HLLSA-------------------------------------S---------
T---------D------IAHA-----------------V--------Y-D--S----IW-
----------------Y------KE----------K-------------VD-F-------
-Q-----K-N-F----------------LHTLLR----AQ--Q----PIA---V-N--VP
-C-----MLPT---V--SL-----H----------------YYAS--------Y---VS-
TAF-SYLTT---F-----R-------II----L-E-----E--RDED-------------
-----------
>AecOr79
---------------------MGQRREDKST--------------------RQVERQVVR
QVYADKE-----------------------------------------------------
---------------------------------------------Y--------------
----------------DELI---------------KP----------------V-MI-A-
-----------------------------A-----K---------------------FVS
----------------------F----------W----------PL----------E---
-----------------------RDH---------SI-----SAEVFK---TCHV-----
------LWFF------------FV-----L---I-S-------------MC-IS-V----
----------TA-----DI------VNN-----F-------------N------------
---------D----------L---------DE----LTA---------------------
--CA-LT----GS------AL-Y----------------------L-A-------T-L--
----------RL---II----------Y----------------T------------TS-
---------Q---K----------D----------ML-----Y------V----------
---V-E--I-----------M---------------RKD-W-------------------
-------------TC---------S-S--YE-----D-----------R----V-----V
------------------------------------LK---------E---------KC-
FF--------A--F------------------R------LAK------C-FI--------
----I------------M------------------------------V-IV-T-V-T--
-T------------F-S----CI--------------------PI---------------
-----------------------------------------------L------------
-------EAY---------V------F---------------------------------
-----GREKT----F--P----F-----------------------R-GYFF--------
---------V------NQ-----S------------VT----P----------------V
--------Y-------ECI---------Y-----------------VF-N----------
---------VM------G----G--------F-FGG-G-------TI-I----GA-----
T----S-F-N---F-----VA----------------------I---------T------
------H------G----S--------------A--------K--FA-----V----L--
---R---------K--R---------L---------------E-----------------
---A------------MN---------------------------SN-------------
------------------------------------------------------------
------------------------------------------------------------
------------------------------------------------------------
------------------------------------------DPNAD-------------
--------R-------A------------------M-------A----------N----C
---------------------IK----D--------H-QN---------------AI---
--------------T-------------------F--------A----------------
----DAL---E-----R----IIN---------IL--------A-------------L--
---G-----Q--FVIS--------T------------G--------LV---------C--
---F-AG----FQ-----------------I------------T-SM-------------
---------MK----N----K-----------A--------RL------MK-YS------
---------------------------M-----F----------L-------NS-----A
---------------------VL--E-L----F-MF-------SFS--GH----------
--------A---------------------------------------------------
D---------A------VSKS-----------------A--------Y-C--S----YW-
----------------I--------------------------------GGTF-------
-G-----R-S-L----------------QIVMMR----SK--V----PSR---I-T--A-
-A----KFY-S---M--SL-----E----------------SFSQ--------V---LS-
TSF-SYIMV---L-----M-----------T-A-S-----E--E----------------
-----------
>AecOr81
------------------------------------------------------------
-MVS--------------------------------------------------------
---------------D---N-----------------------S-F--------------
----------------ASVI---------------RV----------------NIA----
----------------------------LL-----R---------------------LSG
----------------------V----------V----------SYE-N-------G---
-------SIH---------------QSSLQ------------NILI--------T-----
------IAYG------------CL-----F---A-Y-------------AG-LY-T----
--------Y--E------F------VLH-----TV-------------------------
---------Y----------L---------DT----WM---------------------E
S-FA-M-----IL------SL-V----------------------G-G-------Q-A--
----------RF---TI----------L----------------L------------LF-
---------R---S----------R----------FQ-----R------L----------
---L-A--------------T---------------CEELW-----------T-------
--------M-L-N-------------A--TE-----K----------------K-----H
------------------------------------V---------RD---------YV-
KP--------T--R------------------H------LT---------YY--------
----Y------------L-----------------------FS------CAF-T-I-F--
-F------------Y-A----L--------------------ANL---------------
-----------------------------------------------FMGQYDDA---LN
A------------------T------I---------------------------------
--------R---T-L--P----Y-----------------------I------C-----P
---------V------E------VH-----------RS----P----------------Y
--------Y-------EVM---------Y-----------------IA-Q----------
---------LC------S----M--------I-HVG-L-------TC-A----GA-----
D----T-V-G---P-----VL----------------------I---------L------
------T------I----C--------------G--------H--FK-----V----L--
---N---------T--R---------I---------------L-----------------
---H------------LN------------------------------------------
-----------------------DP-----------------------------------
-------------------------------NR-----------------VRSK----GS
CSVS----------------------MKSLEIMRERND----TK-NH-------------
---------------------------------------------VK-------------
--------S-------N------------------F-------E----------A----C
---------------------VY----Y--------H-QT---------------MF---
--------------E-------------------L--------C----------------
----KEV---E-----N----LTT---------SI--------F-------------L--
---T-----Q--LLGS--------T------------Y--------NV---------S--
---L-VG----FK-----------------L------------A-G----D-D-------
--------PD---------------------------------------KF-KY------
----------------------A----T-----Q----------L-------FI-----A
---------------------MI--Q-L----F-LS-------NWA--AN----------
--------VLVME-------------------------------------S---------
Q---------D------IARA-----------------M--------Y-F--T----PW-
----------------Y------R------F----P-------------YQ-L-------
-K-----R-S-V----------------NIIVMR----SQ--K----PAQ---L-I--A-
-G----HII-P---L--SL-----Q----------------TFAS--------M---VS-
SAA-SFFTM---I-----R-----------S-M-N-------------------------
-----------
>AecOr82
------------------------------------------------------------
--MTRSK-----------------------------------------------------
---------------------------------------------E--------------
----------------YRSV---------------NI----------------T-RL-F-
-----------------------------M-----K---------------------VVG
----------------------L----------W----------YV----------E---
-------TP-------------KERL---------LL-----RVVF--------G-----
------YTVW------------AI-----V---F-A-------------IL-VE-G----
----------VD------L------YHC-----I-------------G------------
---------D----------F---------YA----VTS---------------------
--NL-CA----TL------LL-I----------------------M-I-------L-L--
----------KL---GS----------F----------------M------------FY-
---------R---D----------M----------IM-----G------L----------
---I-H--F-----------A---------------EKNFW------GV---T-------
-------------Y----------D-E--A------S-----------A----Q-----I
------------------------------------LK---------G---------YD-
KL--------G--M------------------T------MIY------T-FT--------
----F------------M------------------------------V-YI-A-T-F--
-N------------Y-I----FA--------------------PF---------------
-----------------------------------------------F------------
-------EPQ---------E------KN--------------------------------
-----ETEKV----L--P----F-----------------------K-LWID-F-----P
-----------------------YH------------S----P----------------Y
--------Y-------EIT---------Y-----------------TI-Q----------
---------SL------S----T--------M-HSG-I-------CT-F----CF-----
D----N-F-V---S-----TF----------------------N---------I------
------H------A----A--------------A--------Q--LK-----I----L--
---A---------H--K---------V---------------E-----------------
---V------------IA---------------------------EHCI-----------
----------------------G-------------------------------------
------------DTM-D--------------QK---------------------------
-------------R--------------------------PLET-DV-------------
------------------------------------------AVLAF-------------
--------K-------K------------------L-------R----------D----C
---------------------VK----Q--------H-LT---------------LI---
--------------C-------------------Y--------V----------------
----RNM---Q-----R----VFA---------II--------L-------------L--
---G-----Q--LLLS--------S------------V--------VI---------C--
---F-GG----FQ------------------------------F-LA-------------
---------TD----V----I-----------I--------RK------CI-FA------
---------------------------F-----H----------F-------VG-----G
---------------------LI--Q-L----L-IY-------TWT--CN----------
--------DIIVQ-------------------------------------S---------
T---------A------ISDA-----------------V--------Y-N--S----KW-
----------------Y------L------L----PDNDL---------GRAV-------
-K-----R-G-L----------------ITIMIR----AR--R----PCI---L-T--A-
-G----NFA-V---M--SL-----D----------------TFMG--------I---LS-
TAM-SYFTL---L-----R-----------Q-M-S-----E--DDV--------------
-----------
>AecOr83
-----------------------------------------------------------M
MKNVKKN-----------------------------------------------------
---------------------------------------------K--------------
----------------FLSI---------------RL----------------V-RF-L-
-----------------------------M-----R---------------------VTG
----------------------F----------W----------PA----------E---
-------SK-------------TEKR---------LL-----NGVL--------S-----
------YTIC------------IS-----S---I-S-------------LW-LE-A----
----------TE------L------YLG-----K-------------G------------
---------D----------F---------YA----LTY---------------------
--TA-CS----SM------PV-V----------------------I-I-------M-L--
----------KI---IF----------F----------------L------------RY-
---------R---K----------E----------LL-----N------M----------
---L-K--Y-----------T---------------QNNFW------YP---Q-------
-------------Y----------D-E--Y------G-----------S----E-----I
------------------------------------LE---------K---------IN-
KK--------G--L------------------I------LMC------T-FT--------
----F------------F------------------------------V-QG-T-V-C--
-T------------Y-I----LT--------------------PI---------------
-----------------------------------------------L------------
-------ENI---------G------KN--------------------------------
-----ESDRI----L--P----F-----------------------N-VWIG-I-----S
-----------------------TT-----------VS----P----------------I
--------F-------EIM---------F-----------------TI-E----------
---------IS------A----L--------I-HCG-I-------CF-C----CF-----
D----N-L-L---G-----LL----------------------N---------L------
------H------T----A--------------G--------Q--FK-----I----L--
---Q---------H--R---------L---------------K-----------------
---S------------IL---------------------------MR-V-----------
----------------------E-------------------------------------
------------RTD-T--------------VK---------------------------
-------------L--------------------------LIEK-QK-------------
-------------------------------------------QKVY-------------
--------E-------K------------------L-------R----------E----C
---------------------VI----L--------H-HE---------------LI---
--------------W-------------------Y--------S----------------
----EKM---E-----Q----IFM---------YS--------T-------------L--
---C-----Q--LLVS--------G------------I--------ML---------C--
---V-AG----FQ-----------------V------------F-LA-------------
---------RG----T----L-----------I--------RR------LI-FI------
---------------------------A-----H----------T-------NG-----C
---------------------FV--Q-L----F-VV-------TLT--AT----------
--------DLMNE-------------------------------------S---------
R---------A------VGDA-----------------A--------Y-N--A----NW-
----------------Q------V------L----SHEE----------NRGV-------
-R-----T-A-V----------------LMIMIR----SA--H----ACS---I-S--A-
-G----GFF-P---V--SL-----E----------------TFMA--------V---LS-
TAA-SYFTL---L-----R-----------K-F-V-----E-------------------
-----------
>AecOr84
---------------------MSM-EDFT-------------------------------
LFRNHN------------------------------------------------------
---------------YKADT-----------------------D-Y--------------
------------------VV---------------KV-----------------------
------------------------AK-TLL-----T---------------------PVG
----------------------I----------W----------PLYRG-----------
---------------N-S---------KSD-----KI-----KNYLQ-------T-----
------GVIF------------GL-----MC--Y-L-------------LI-PH-V----
--------I--Y------T------FFD-----AE-------------------------
---------D----------L---------TK----YM---------------------K
V-VA-A-----QV------FS-L----------------------L-A-------I-I--
----------KF---WT----------M----------------I------------IN-
---------R---E----------E----------IR-----Y------C----------
---L-Q--Q-----------M---------------EMQ-Y------R----D-------
----------V--EC---------E-----E-----D-----------R----L-----V
------------------------------------MM---------K---------SA-
KI--------G--R------------------L------FT-------V-T---------
-----------------------------------------YL----GLSYG-G-A-L--
-P------------Y-H----IIM-------------------PL---------------
-----------------------------------------------LEDRIV-------
----------------------------------K-ED----------------------
--------------N--T----T-----------------------Q-IP---L-----P
---------Y------L------SDYVLFIVE----DS----P----------------F
--------Y-------EIT---------F-----------------VS-Q----------
---------IL------I--SSI--------I-LS----------TN-C----GVY----
S------L-I---A-----TC----------------------V---------M------
------H------S----C--------------C--------L--FE-----V----V--
---R---------R--Q---------M---------------E-----------------
---T------------VL---------------------------D--------------
------------------------------------------------------------
-------------DGIN---------------N---------------------------
------------------------------------------------------------
---------------------------------------------LH-------------
--------K-------R------------------F-------G----------R----V
---------------------IE----H--------H-MK---------------AI---
--------------K-------------------F--------A----------------
----EMI---E-----K----SLN---------IV--------F-------------L--
---C-----E--MVGC--------T------------I--------II---------C--
---F-LE----FG-----------------V------------L-K----EWEDG-----
--KIL-NM-----------------------------------------GT---------
---------------------YF----V-----L----------M-------TS-----I
---------------------FV--N-V----F-II-------SAI--GD----------
--------RLKEE-------------------------------------S---------
E---------K------IGES-----------------S--------Y-S--I----KW-
----------------Y------D------L----P-------------SQ-I-------
-V-----K-D-L----------------ILMMLR----SN--R----PST---L-T--A-
-A----KIF-D---L--SL-----Q----------------GFCE--------V---CK-
TSA-AYFNF---I-----R-----------A-M-T-----T-------------------
-----------
>AecOr85
-----------------MIASMSPVDNRA-------------------------------
LFQNFN------------------------------------------------------
---------------YRSDA-----------------------E-Y--------------
------------------VL---------------RV-----------------------
------------------------AK-ILL-----T---------------------PIG
----------------------I----------W----------PLYGD-----------
---------------D-S---------TMY-----KI-----KYYLQ-------T-----
------SIVF------------CL-----MC--F-L-------------LV-PH-I----
--------I--Y------T------FFD-----AE-------------------------
---------D----------L---------TR----YM---------------------K
V-IA-A-----QV------FS-L----------------------L-G-------I-I--
----------KF---WT----------M----------------I------------IN-
---------K---N----------D----------IK-----C------C----------
---L-K--E-----------M---------------EIQ-Y------R----D-------
----------V--ES---------E-----E-----D-----------R----L-----V
------------------------------------MV---------K---------NA-
KV--------G--R------------------Q------FT-------M-M---------
-----------------------------------------YL----VLLYG-G-A-L--
-P------------Y-H----IIM-------------------PL---------------
-----------------------------------------------VADKVI-------
----------------------------------K-ED----------------------
--------------N--T----T-----------------------H-LP---L-----P
---------Y------L------SDYVFFVVE----DS----P----------------F
--------Y-------EIL---------F-----------------VV-Q----------
---------IV------F--STM--------I-LS----------TN-C----GVY----
S------L-I---A-----SC----------------------V---------M------
------H------A----C--------------C--------L--FE-----I----A--
---R---------R--H---------M---------------E-----------------
---T------------LL---------------------------V--------------
------------------------------------------------------------
-------------GGID---------------D---------------------------
------------------------------------------------------------
---------------------------------------------LH-------------
--------E-------R------------------F-------N----------W----I
---------------------IT----N--------H-MR---------------AL---
--------------R-------------------Y--------V----------------
----EMI---E-----N----SLN---------IV--------F-------------L--
---S-----E--MILC--------T------------I--------VI---------C--
---F-LE----YG-----------------V------------L-K----EWEDN-----
--KFF-GV-----------------------------------------II---------
---------------------YF----I-----L----------V-------IS-----I
---------------------FV--N-V----F-TL-------STI--GD----------
--------RLKEE-------------------------------------S---------
G---------K------IGEV-----------------S--------Y-S--I----DW-
----------------Y------T------V----P-------------TK-N-------
-V-----N-S-L----------------IMVMVR----SN--R----PST---L-T--A-
-A----KMF-D---I--SL-----Q----------------SFCE--------V---CK-
TSM-AYLNF---I-----R-----------M-L-T-----K-------------------
-----------
>AecOr86
---------------------MIP------------------------------------
-----------------------------------------NE-------------Y-QE
-----------------TDV-----------------------K-Y--------------
------------------VF---------------EQ----------------S-HV-V-
-----------------------------L-----R---------------------MLG
----------------------I----------W----------PS------IDR-----
-------QP------N-I----I-EK-IIN------------IFLV--------I-----
------VCYL------------LL-----H---C-D-------------MV-PG-I----
--------L--Y------Y------AVV------D------------D------------
---------E----------P---------SE----KV---------------------K
M-MP-P-----IL------YS-V----------------------M-A-------I-A--
----------KY---ST----------L----------------L------------IH-
---------E---Y----------D----------IR-----S------C----------
---L-R--H-----------I---------------KED-W------G----T-------
----------V---V---------V-D---D-----A-----------R----E-----V
------------------------------------ML---------N---------KA-
SN--------G--R------------------R------LF-------T-LC--------
----C------------T-----------------------FM-------YC-G-G-L--
-S------------Y-N----TIV-------------------PL---------------
-S-RGS-I---------------------------------------V------------
-----IDENI---------T------IR--------------------------------
-----------P--F----------------------------------S---S-----P
-GYYVF---F------D------PQ-----------NS----P----------------A
--------Y-------EIV---------F-----------------LQ-Q----------
---------VL------C----G--------F-VMY-T-------IT-V----AI-----
C----G-L-A---A-----VF----------------------V---------M------
------H------A----C--------------A--------Q--ME-----I----L--
---M---------R--Q---------I---------------E-----------------
---N------------LV---------------------------D--------------
----------------------E-SE----------------------------------
----------------F---------------G-------------------------Q-
-------------------------------------------R-N--------------
---------------------------------------------IG-------------
--------I-------K------------------L-------A----------I----I
---------------------VE----H--------Q-IR---------------IQ---
--------------N-------------------F--------L----------------
----QLV---E-----N----VLR---------YS--------S-------------L--
---V-----E--IVGC--------T------------T--------LM---------C--
---L-TG----YC-----------------I------------I-G----EWD-------
-------N-R-----N----L-----------P--------AF------CT-Y-------
----------------------I----T-----A----------L-------TS-----V
---------------------TI--N-I----F-IL-------CYI--GE----------
--------YITAQ-------------------------------------A---------
E---------E------VGLI-----------------T--------C-T--L----DW-
----------------Y------R------L----P-------------TN-V-------
-A-----R-D-M----------------ILVIMS----SN--I----PPR---I-T--A-
-G----KFI-E---L--SF-----K----------------TFGD--------V---IK-
SAV-IYLNI---L-----R-----------Q-L-T-----E-------------------
-----------
>AecOr87
---------------------MLH------------------------------------
-----------------------------------------NE-------------Y-YK
-----------------DDM-----------------------I-Y--------------
------------------IT---------------QL----------------T-RN-V-
-----------------------------L-----S---------------------LLG
----------------------V----------W----------PN------YNR-----
-------RK------T-I----G-EK-IWK------------YFLI--------S-----
------VSYI------------LL-----Y---C-V-------------LI-PG-A----
--------L--F------W------MI-------E------------K------------
---------R----------T---------RV----RV---------------------Q
T-IP-L-----LF------YG-F----------------------M-A-------S-G--
----------KY---SN----------L----------------V------------FR-
---------E---K----------N----------IR-----R------C----------
---L-K--H-----------I---------------EQD-W------R----I-------
----------V---T---------S-G---E-----R-----------R----D-----M
------------------------------------MI---------E---------SA-
KI--------G--R------------------R------LV-------T-LC--------
----A------------V-----------------------FM-------YG-S-G-L--
-S------------F-R----SIL-------------------PF---------------
-A-KGK-I---------------------------------------V------------
-----TAQNV---------T------IK--------------------------------
-----------P--L----------------------------------P---C-----P
-AYFFS---F------D------IQ-----------VS----P----------------A
--------Y-------ELI---------F-----------------AM-Q----------
---------FL------S----G--------I-VTY-S-------IT-I----AL-----
C----G-L-A---A-----VF----------------------V---------M------
------H------A----C--------------G--------Q--LR-----I----L--
---V---------D--L---------M---------------R-----------------
---N------------LV---------------------------E--------------
----------------------E-QW----------------------------------
----------------Q---------------E-------------------------K-
-------------------------------------------Q-E--------------
---------------------------------------------VD-------------
--------K-------K------------------L-------A----------K----M
---------------------VE----H--------Q-IR---------------IR---
--------------S-------------------F--------L----------------
----QLV---E-----N----TLQ---------QA--------C-------------L--
---I-----E--LMGC--------T------------M--------IV---------C--
---L-LG----YF-----------------I------------I-M----EWE-------
-------N-S-----N----S-----------I--------AM------CS-Y-------
----------------------V----I-----T----------L-------TS-----L
---------------------MI--N-M----F-MF-------CYT--GE----------
--------QLTVQ-------------------------------------A---------
E---------R------VAST-----------------S--------C-E--L----EW-
----------------Y------R------L----P-------------DK-K-------
-A-----R-G-I----------------VLVIIM----SN--M----PTK---I-T--A-
-G----KIM-A---L--SF-----K----------------TYGD--------V---VK-
TAV-TYFNM---L-----L-----------N-V-A-----G-------------------
-----------
>AecOr88
-----------------MDKRMLH------------------------------------
-----------------------------------------NE-------------Y-YK
-----------------DDM-----------------------I-Y--------------
------------------IT---------------QL----------------T-RN-V-
-----------------------------L-----S---------------------LLG
----------------------V----------W----------PN------YNR-----
-------RK------T-I----G-EK-IWK------------YFLI--------S-----
------VSYI------------LL-----Y---C-V-------------LI-PG-A----
--------L--F------W------MI-------E------------K------------
---------R----------T---------RV----RV---------------------Q
T-IP-L-----LF------YG-F----------------------M-A-------S-G--
----------KY---SN----------L----------------V------------FR-
---------E---K----------N----------IR-----R------C----------
---L-K--H-----------I---------------EQD-W------R----I-------
----------V---T---------S-G---E-----R-----------R----D-----M
------------------------------------MI---------E---------SA-
KI--------G--R------------------R------LV-------T-LC--------
----A------------V-----------------------FM-------YG-S-G-L--
-S------------F-R----SIL-------------------PF---------------
-A-KGK-I---------------------------------------V------------
-----TAQNI---------T------IK--------------------------------
-----------P--L----------------------------------P---C-----P
-AYFFS---F------D------IQ-----------VS----P----------------A
--------Y-------ELI---------F-----------------AM-Q----------
---------FL------S----G--------I-VTF-S-------IT-T----AL-----
C----G-L-A---A-----VF----------------------V---------M------
------H------A----C--------------G--------Q--LR-----I----L--
---V---------D--L---------M---------------R-----------------
---N------------LV---------------------------E--------------
----------------------G-QW----------------------------------
----------------Q---------------E-------------------------K-
---------------------------------------------E--------------
---------------------------------------------VD-------------
--------K-------K------------------L-------A----------K----M
---------------------VE----H--------Q-IR---------------IR---
--------------S-------------------F--------L----------------
----QLV---E-----N----TLQ---------QA--------C-------------L--
---I-----E--LMGC--------T------------M--------IV---------C--
---L-LG----YF-----------------I------------I-M----EWE-------
-------N-S-----N----S-----------I--------AM------CS-Y-------
----------------------V----I-----T----------L-------TS-----L
---------------------MI--N-M----F-MF-------CYT--GE----------
--------QLTVQ-------------------------------------A---------
E---------R------VANT-----------------S--------C-E--L----EW-
----------------Y------R------L----P-------------DK-K-------
-V-----R-G-I----------------VLVIIM----SN--M----PTK---I-T--A-
-G----KIM-A---L--SF-----K----------------TYSD--------V---VK-
TAV-TYFNM---L-----L-----------N-V-T-----G-------------------
-----------
>AecOr89
---------------------MFH------------------------------------
-----------------------------------------NK-------------Y-YK
-----------------DDM-----------------------I-Y--------------
------------------IT---------------HL----------------T-RN-I-
-----------------------------L-----S---------------------LLG
----------------------I----------W----------PS------NDK-----
-------KD------S-T----C-AK-VWR------------YFLI--------S-----
------ICNI------------LL-----Y---C-V-------------LL-PG-I----
--------F--F------W------VI-------E------------K------------
---------R----------T---------RV----RI---------------------Q
T-IP-L-----LL------FV-L----------------------M-A-------C-S--
----------KY---IN----------L----------------L------------LH-
---------E---K----------K----------IR-----R------C----------
---L-E--H-----------I---------------EED-Y------K----V-------
----------V---T---------N-A---E-----A-----------R----D-----T
------------------------------------MI---------T---------SA-
KI--------G--R------------------R------LV-------S-LC--------
----A------------I-----------------------FM-------YS-S-G-L--
-S------------F-R----LIL-------------------PF---------------
-A-RGK-V---------------------------------------V------------
-----TPQNI---------T------LR--------------------------------
-----------P--L----------------------------------P---C-----P
-SYFLF---F------D------VQ-----------VS----P----------------T
--------Y-------ELI---------F-----------------AI-Q----------
---------VL------S----G--------I-VTY-S-------IT-T----GL-----
C----G-L-A---T-----LF----------------------V---------M------
------H------A----C--------------G--------Q--LK-----V----L--
---I---------N--L---------M---------------T-----------------
---N------------LV---------------------------E--------------
----------------------E-KW----------------------------------
----------------H---------------E-------------------------K-
-------------------------------------------R-E--------------
---------------------------------------------LN-------------
--------R-------K------------------L-------A----------R----M
---------------------VE----H--------Q-IR---------------FR---
--------------S-------------------F--------L----------------
----QLI---E-----N----TLH---------QA--------C-------------L--
---I-----E--LMGC--------T------------M--------LI---------C--
---L-LG----YF-----------------I------------I-M----EWE-------
-------N-S-----N----R-----------I--------AM------CS-Y-------
----------------------F----S-----S----------I-------TS-----M
---------------------MI--N-V----F-MF-------CYT--GE----------
--------QLTIQ-------------------------------------A---------
E---------E------VARK-----------------S--------C-I--L----EW-
----------------Y------R------L----P-------------NK-D-------
-A-----R-G-I----------------VLIIII----SN--L----PAK---I-T--A-
-G----KIV-D---L--SF-----K----------------TYGD--------V---VK-
TAV-TYFNM---L-----L-----------K-M-T-----G-------------------
-----------
>AecOr90
---------------------MLR------------------------------------
-----------------------------------------NE-------------Y-YK
-----------------DDI-----------------------I-Y--------------
------------------IT---------------YL----------------T-RN-V-
-----------------------------L-----S---------------------LLG
----------------------V----------W----------SF------Y-R-----
-------KK------S-T----R-EK-IWK------------YFLI--------L-----
------ICHI------------LL-----Y---S-V-------------LI-PG-A----
--------L--F------W------LV-------E------------K------------
---------R----------P---------RV----RV---------------------R
T-IP-L-----LL------FG-F----------------------I-A-------C-G--
----------KY---SN----------L----------------V------------FH-
---------E---K----------N----------IK-----R------C----------
---L-Q--H-----------I---------------EED-Y------K----V-------
----------A---T---------N-A---K-----A-----------R----N-----T
------------------------------------MI---------K---------SA-
KI--------G--R------------------R------LV-------T-LC--------
----A------------I-----------------------FM-------YG-S-G-L--
-S------------F-R----LIL-------------------PF---------------
-A-KGK-I---------------------------------------I------------
-----TPQNV---------T------IR--------------------------------
-----------P--L----------------------------------P---C-----P
-AYFIF---F------D------VQ-----------VS----P----------------I
--------Y-------ELI---------F-----------------VI-Q----------
---------IL------S----G--------I-ITY-S-------IT-T----GL-----
C----G-L-A---A-----VF----------------------V---------M------
------H------I----C--------------G--------Q--LK-----I----L--
---M---------S--L---------M---------------R-----------------
---N------------FV---------------------------K--------------
----------------------E-KW----------------------------------
----------------Q---------------E-------------------------K-
-------------------------------------------R-E--------------
---------------------------------------------VN-------------
--------R-------K------------------L-------A----------I----M
---------------------VE----H--------Q-IR---------------IR---
--------------N-------------------F--------L----------------
----QLV---E-----N----TLQ---------QA--------C-------------L--
---I-----E--LTGC--------T------------M--------NA---------C--
---I-LG----YF-----------------I------------I-I----EWE-------
-------N-S-----N----P-----------L--------AM------SS-Y-------
----------------------F----T-----A----------L-------MS-----M
---------------------LI--N-M----F-MF-------CYT--GE----------
--------QLTVQ-------------------------------------A---------
E---------K------VART-----------------S--------C-M--L----EW-
----------------Y------R------L----P-------------NK-D-------
-A-----R-G-I----------------VLMIIM----SN--L----PTK---I-T--A-
-G----NIM-D---L--SL-----K----------------TYGD--------V---IK-
AAV-TYFNM---L-----I-----------K-T-I-----K-------------------
-----------
>AecOr91
---------------------MFA------------------------------------
-----------------------------------------NK-------------Y-YK
-----------------NDI-----------------------E-Y--------------
------------------AF---------------AM----------------N-RF-F-
-----------------------------F-----R---------------------LLG
----------------------I----------W----------PF------TRA-----
-------NF------F-L----L-EL-MET------------VALI--------L-----
------MCFT------------FL-----F---C-E-------------LI-PT-M----
--------L--Y------V------FLV------L------------T------------
---------D----------F---------RL----RI---------------------K
V-MA-S-----GL------FT-L----------------------T-E-------I-L--
----------KY---SC----------T----------------L------------LY-
---------K---N----------Q----------VR-----N------C----------
---L-K--F-----------V---------------DED-W------R----N-------
----------V---I---------N-P---S-----D-----------R----I-----S
------------------------------------MI---------D---------RV-
RT--------S--K------------------R------LI-------M-MC--------
----A------------T-----------------------FV-------YL-T-G-M--
-A------------V-R----IIV-------------------PL---------------
-S-IGK-I---------------------------------------V------------
-----TSENI---------T------IR--------------------------------
-----------P--L----------------------------------P---H-----V
-AYLVI---L------D------VQ-----------RS----P----------------V
--------Y-------EIV---------Y-----------------FI-Q----------
---------FL------A----G--------F-IKY-T-------IS-I----TT-----
F----S-F-M---T-----LC----------------------A---------M------
------H------F----C--------------G--------Q--SD-----I----L--
---V---------T--L---------M---------------N-----------------
---D------------FV---------------------------N--------------
----------------------E-NQ----------------------------------
----------------------------------------------------------S-
-------------------------------------------K-N--------------
---------------------------------------------VN-------------
--------R-------R------------------L-------A----------I----V
---------------------VE----R--------Q-IR---------------IR---
--------------N-------------------F--------L----------------
----QLV---Q-----S----TIQ---------YT--------S-------------L--
---I-----Q--IMGS--------T------------V--------LI---------C--
---F-VE----YY-----------------T------------I-M----EWE-------
-------N-H-----N----V-----------I--------RM------CT-Y-------
----------------------I----S-----G----------L-------IM-----L
---------------------SY--N-I----F-IY-------CYM--GE----------
--------QIIEQ-------------------------------------G---------
E---------K------VSLT-----------------T--------R-T--L----KW-
----------------Y------R------L----E-------------DA-T-------
-A-----R-A-L----------------ILLITI----SE--N----PLK---L-K--A-
-G----NFI-D---I--SL-----R----------------TFGN--------I------
WTV-TYLNI---L-----R-----------S-V-D-----H-------------------
-----------
>AecOr92
---------------------MFA------------------------------------
-----------------------------------------NK-------------Y-YE
-----------------RDI-----------------------E-N--------------
------------------AF---------------AM----------------N-RF-F-
-----------------------------F-----R---------------------LLG
----------------------I----------W----------PF------THA-----
-------NS------F-L----L-EL-MET------------NALT--------L-----
------TCFT------------FL-----F---C-E-------------LI-PT-M----
--------L--Y------V------FMV------L------------T------------
---------D----------F---------RL----RV---------------------K
V-MA-S-----GL------YT-L----------------------I-E-------I-I--
----------KY---SC----------T----------------L------------LY-
---------K---N----------E----------VR-----N------C----------
---L-K--F-----------V---------------EED-W------R----N-------
----------V---I---------N-P---N-----D-----------R----V-----S
------------------------------------MI---------D---------RV-
RT--------S--K------------------R------LI-------M-MC--------
----A------------I-----------------------FM-------YF-S-G-M--
-G------------F-R----III-------------------PL---------------
-S-TGK-I---------------------------------------I------------
-----TSENI---------T------IR--------------------------------
-----------P--L----------------------------------P---H-----V
-AYLII---F------D------VQ-----------SS----P----------------V
--------Y-------EIV---------Y-----------------FI-Q----------
---------FL------S----G--------L-IKY-T-------IT-V----TT-----
F----G-F-M---T-----LC----------------------A---------M------
------H------F----C--------------A--------Q--SD-----I----L--
---V---------T--L---------M---------------N-----------------
---D------------FV---------------------------N--------------
----------------------E-NQ----------------------------------
----------------------------------------------------------P-
-------------------------------------------E-D--------------
---------------------------------------------LN-------------
--------K-------R------------------L-------A----------I----V
---------------------VE----R--------Q-IR---------------IR---
--------------N-------------------F--------L----------------
----QLV---Q-----R----TIQ---------YT--------S-------------L--
---I-----Q--IMGS--------T------------M--------MI---------C--
---L-VG----YY-----------------V------------I-M----EWE-------
-------K-H-----N----V-----------V--------SI------CA-Y-------
----------------------I----S-----G----------L-------IM-----L
---------------------WY--I-I----F-IY-------CYM--GE----------
--------QIIEQ-------------------------------------G---------
E---------K------VSLT-----------------T--------R-T--L----EW-
----------------Y------R------L----E-------------DA-T-------
-A-----R-A-L----------------ILLITI----SE--N----PLK---L-K--A-
-G----NFI-D---I--SL-----R----------------TFGN--------V---AK-
MSM-TYLNL---L-----R-----------S-V-V-------------------------
-----------
>AecOr93
---------------------MFA------------------------------------
-----------------------------------------NK-------------Y-YE
-----------------RDI-----------------------E-N--------------
------------------AF---------------GI----------------N-RF-F-
-----------------------------F-----R---------------------LLG
----------------------I----------W----------PF------SRT-----
-------NF------L-L----F-EL-AET------------FTLV--------F-----
------VCFA------------FL-----F---G-E-------------LI-PT-I----
--------L--Y------V------FMI------L------------T------------
---------D----------F---------RL----RL---------------------K
V-MA-S-----GI------FT-I----------------------I-E-------I-I--
----------KY---SY----------A----------------V------------LY-
---------K---S----------Q----------VK-----N------C----------
---L-I--L-----------V---------------DED-W------R----N-------
----------V---I---------N-P---S-----D-----------R----I-----S
------------------------------------MI---------D---------RV-
RT--------S--K------------------R------LI-------V-IC--------
----A------------I-----------------------IV-------YV-T-G-M--
-A------------V-R----MII-------------------PL---------------
-S-VGK-I---------------------------------------V------------
-----TSQNI---------T------IR--------------------------------
-----------P--L----------------------------------P---H-----V
-AYLVI---F------D------VQ-----------RS----P----------------V
--------Y-------EIV---------Y-----------------FV-Q----------
---------FL------A----G--------L-IKY-T-------IT-M----TT-----
F----G-F-M---T-----LC----------------------A---------M------
------H------F----C--------------A--------Q--SD-----I----L--
---V---------T--L---------M---------------N-----------------
---N------------FV---------------------------N--------------
----------------------E-NQ----------------------------------
----------------------------------------------------------P-
-------------------------------------------E-N--------------
---------------------------------------------LN-------------
--------T-------R------------------L-------A----------I----V
---------------------VE----H--------Q-IK---------------IR---
--------------N-------------------F--------L----------------
----QLV---Q-----S----TTQ---------YP--------S-------------L--
---I-----E--ILGS--------T------------I--------LL---------C--
---F-AG----YY-----------------I------------I-M----EWE-------
-------D-H-----N----V-----------I--------RL------CA-Y-------
----------------------I----S-----V----------L-------IM-----F
---------------------CF--N-I----F-IY-------CYM--GE----------
--------QIIEQ-------------------------------------R---------
E---------K------IALT-----------------T--------R-T--L----EW-
----------------Y------R------L----P-------------DT-K-------
-A-----R-A-L----------------ILLIII----SE--N----PLN---L-K--A-
-G----NLI-D---I--SL-----R----------------TFGN--------V---AK-
MSV-TYLNF---L-----R-----------S-V-D-------------------------
-----------
>AecOr94
---------------------MFA------------------------------------
-----------------------------------------NK-------------Y-YE
-----------------HDI-----------------------E-N--------------
------------------TF---------------VI----------------N-RF-F-
-----------------------------F-----R---------------------LLG
----------------------I----------W----------PF------PRT-----
-------NC------L-L----P-EL-LET------------VVLV--------F-----
------VCFA------------FL-----F---G-E-------------LI-PI-I----
--------L--Y------V------FMV------L------------T------------
---------D----------V---------RL----RF---------------------K
I-MA-N-----GI------FT-I----------------------I-E-------I-I--
----------KY---GY----------A----------------V------------LY-
---------K---N----------Q----------VR-----N------C----------
---L-V--L-----------V---------------DED-W------R----N-------
----------V---I---------N-L---K-----D-----------R----I-----S
------------------------------------MI---------D---------RV-
RT--------S--K------------------R------LI-------V-IC--------
----T------------V-----------------------FV-------YL-T-G-V--
-C------------A-R----MII-------------------PL---------------
-S-VGK-I---------------------------------------V------------
-----TPQNV---------T------IR--------------------------------
-----------P--L----------------------------------P---C-----V
-AYLVI---F------D------VQ-----------RS----P----------------V
--------Y-------EIV---------Y-----------------FI-Q----------
---------FV------A----G--------F-IKY-T-------IL-V----AT-----
F----S-F-V---T-----LC----------------------G---------M------
------H------F----C--------------A--------Q--SD-----I----L--
---V---------T--L---------M---------------N-----------------
---D------------FV---------------------------N--------------
----------------------E-NQ----------------------------------
----------------------------------------------------------P-
-------------------------------------------E-Y--------------
---------------------------------------------LD-------------
--------K-------K------------------L-------A----------N----V
---------------------VE----H--------Q-IR---------------IR---
--------------N-------------------F--------L----------------
----RLL---Q-----S----ITQ---------YP--------N-------------L--
---I-----E--ILGS--------T------------V--------ML---------C--
---Y-VG----FF-----------------I------------I-M----EWE-------
-------D-H-----N----V-----------F--------RL------SL-Y-------
----------------------F----S-----G----------L-------TM-----F
---------------------CF--N-I----F-IY-------CYM--GE----------
--------QIIEQ-------------------------------------G---------
E---------K------IALT-----------------A--------C-T--L----EW-
----------------H------R------L----P-------------DV-K-------
-A-----R-A-L----------------ILLISI----SE--K----PLR---L-K--A-
-G----NFI-D---L--TL-----R----------------TFGN--------V---VK-
MSV-TYLNL---L-----R-------------V-D-------------------------
-----------
>AecOr95
---------------------MPQ------------------------------------
-----------------------------------------NK-------------H-HQ
-----------------NDI-----------------------S-Y--------------
------------------IT---------------QP----------------T-RN-I-
-----------------------------L-----L---------------------ALG
----------------------A----------W----------PF------VSK-----
-------GR------S-V----Y-PK-AHN------------LLLI--------C-----
------ISYI------------FL-----S---S-D-------------II-PG-V----
--------L--Y------W------LM-------A------------E------------
---------T----------A---------RV----RL---------------------Q
T-IP-L-----LL------YD-F----------------------M-S-------I-S--
----------QY---GI----------F----------------I------------FR-
---------Y---D----------K----------LR-----R------C----------
---L-Q--H-----------V---------------EED-W------Q----N-------
----------V---L---------S-A---D-----A-----------R----N-----I
------------------------------------ML---------K---------SA-
RT--------G--K------------------R------LV-------T-IC--------
----A------------I-----------------------FM-------YS-G-A-F--
-T------------F-R----TIL-------------------PL---------------
-F-QGK-I---------------------------------------V------------
-----IDQNI---------T------IR--------------------------------
-----------H--L----------------------------------A---C-----P
-GYFFS---L------D------VQ-----------VS----P----------------V
--------Y-------ETV---------F-----------------VI-Q----------
---------CL------T----G--------F-IGV-S-------IV-T----CA-----
C----G-L-T---A-----IF----------------------V---------V------
------H------A----C--------------G--------Q--LK-----I----L--
---I---------G--L---------M---------------R-----------------
---E------------LV---------------------------Q--------------
----------------------K-QW----------------------------------
----------------Q---------------E-------------------------E-
-------------------------------------------R-E--------------
---------------------------------------------MD-------------
--------M-------K------------------L-------A----------E----I
---------------------VE----H--------Q-TR---------------VR---
--------------N-------------------F--------L----------------
----RLV---Q-----H----TLQ---------EI--------Y-------------V--
---V-----E--YLVN--------T------------I--------TI---------C--
---L-LV----YF-----------------M------------L-V----DWQ-------
-------N-R-----N----I-----------P--------TL------CT-Y-------
----------------------W----L-----C----------I-------VN-----V
---------------------TT--H-M----F-LF-------CYT--GE----------
--------QLTGQ-------------------------------------A---------
E---------K------VAIA-----------------S--------C-E--L----EW-
----------------Y------R------L----P-------------DK-K-------
-A-----R-S-V----------------VLLIIM----SN--A----PTK---I-S----
-G----KFI-D---L--SL-----K----------------TFGD--------V---MK-
TAG-TFFNM---L-----R-----------N-V-I-----D-------------------
-----------
>AecOr96
---------------------MSQ------------------------------------
-----------------------------------------NK-------------H-HQ
-----------------NDI-----------------------L-Y--------------
------------------IT---------------QP----------------T-RN-I-
-----------------------------L-----L---------------------ALG
----------------------A----------W----------PS------INK-----
-------GE------S-V----H-SK-VHN------------LLLI--------F-----
------MSYT------------LL-----F---C-D-------------LI-PG-I----
--------L--Y------W------LM-------K------------A------------
---------T----------T---------RV----RL---------------------Q
M-IP-L-----LL------YD-F----------------------M-S-------A-S--
----------QY---GI----------F----------------I------------SR-
---------Y---D----------Q----------LK-----R------C----------
---L-K--Y-----------V---------------EED-W------E----N-------
----------I---L---------S-V---D-----A-----------R----N-----I
------------------------------------ML---------K---------SA-
RT--------G--K------------------R------LV-------T-IC--------
----A------------F-----------------------FM-------YS-G-V-I--
-T------------F-R----GIL-------------------PL---------------
-I-QGK-I---------------------------------------I------------
-----IDQNV---------T------IR--------------------------------
-----------R--F----------------------------------A---C-----P
-GYYFS---L------D------VQ-----------VS----P----------------V
--------Y-------ETV---------F-----------------VI-Q----------
---------CL------T----G--------F-IGV-S-------IV-T----CA-----
C----G-L-T---A-----IF----------------------V---------V------
------H------A----C--------------G--------Q--LK-----I----L--
---I---------G--L---------M---------------R-----------------
---E------------LV---------------------------Q--------------
----------------------K-EW----------------------------------
----------------Q---------------E-------------------------E-
-------------------------------------------C-E--------------
---------------------------------------------TN-------------
--------K-------K------------------L-------A----------E----I
---------------------VE----H--------Q-IR---------------VR---
--------------N-------------------F--------L----------------
----RLV---Q-----H----TLQ---------EI--------Y-------------M--
---L-----E--IVIN--------T------------T--------TI---------C--
---L-LV----FF-----------------M------------L-M----DWQ-------
-------T-R-----N----I-----------G--------IL------CS-Y-------
----------------------L----I-----G----------I-------IN-----V
---------------------II--H-M----F-LF-------CYI--GE----------
--------QLTGQ-------------------------------------A---------
E---------K------VAIT-----------------S--------C-M--L----EW-
----------------Y------R------L----P-------------DR-K-------
-A-----R-S-V----------------VLLIIM----SN--M----PTK---I-S--A-
-G----QFI-D---L--SL-----K----------------TFGN--------V---MK-
TAG-TYFNM---L-----R-----------S-V-I-----D-------------------
-----------
>AecOr97
---------------------MPR------------------------------------
-----------------------------------------NE-------------H-YQ
-----------------NDI-----------------------L-Y--------------
------------------VM---------------QP----------------I-RN-L-
-----------------------------L-----L---------------------ALG
----------------------A----------W----------PS------IRK-----
-------ER------S-V----Y-QK-TYN------------LLLI--------C-----
------ISYT------------LL-----F---C-D-------------FV-PS-I----
--------L--Y------W------FI-------E------------A------------
---------T----------S---------RI----RL---------------------Q
M-IP-F-----LF------YD-F----------------------M-S-------V-S--
----------QY---GI----------F----------------I------------SR-
---------Y---N----------Q----------LK-----Q------C----------
---L-M--H-----------V---------------EED-W------E----N-------
----------V---L---------N-A---D-----A-----------R----N-----I
------------------------------------ML---------K---------SA-
RI--------G--K------------------R------LI-------T-IC--------
----G------------I-----------------------FM-------YS-A-V-I--
-T------------F-R----TIL-------------------PL---------------
-F-QGK-I---------------------------------------I------------
-----TDQNI---------T------IR--------------------------------
-----------H--F----------------------------------S---C-----P
-SYFFS---L------D------VQ-----------VT----P----------------I
--------Y-------ETI---------F-----------------II-Q----------
---------FV------I----G--------F-IPV-S-------IV-T----SA-----
C----G-L-T---A-----IF----------------------V---------E------
------H------A----C--------------G--------Q--LK-----I----L--
---I---------S--L---------M---------------T-----------------
---A------------LV---------------------------Q--------------
----------------------K-QW----------------------------------
----------------Q---------------K-------------------------E-
-------------------------------------------H-E--------------
---------------------------------------------VN-------------
--------T-------K------------------L-------A----------E----I
---------------------VN----H--------Q-MR---------------VR---
--------------N-------------------F--------L----------------
----RLV---Q-----H----TLQ---------EV--------Y-------------I--
---L-----E--IAVN--------T------------A--------SL---------C--
---I-LV----YF-----------------M------------L-V----DWE-------
-------S-R-----N----I-----------A--------TV------CT-Y-------
----------------------C----I-----S----------I-------TN-----V
---------------------II--H-T----F-LF-------CYT--GE----------
--------QLTSQ-------------------------------------A---------
E---------K------VAIA-----------------S--------C-E--L----EW-
----------------F------R------L----P-------------NK-K-------
-A-----R-S-V----------------ILLIRM----SN--A----PSK---I-S--A-
-G----IFV-D---L--SL-----K----------------TFGN--------I---MK-
TAG-TYFNM---I-----R-----------N-V-I-----D-------------------
-----------
>AecOr98
---------------------MYS------------------------------------
-----------------------------------------NE-------------N-YV
-----------------NDI-----------------------K-Y--------------
------------------TI---------------QL----------------N-RV-I-
-----------------------------C-----R---------------------LLG
----------------------I----------W----------P--------ET-----
-------ES------S-F----L-EH-LKR------------ISLI--------S-----
------GCYF------------LL-----G---C-E-------------LI-PT-I----
--------L--Y------I------IFV------E------------K------------
---------R----------T---------RI----RL---------------------K
L-IS-S-----VM------FT-I----------------------L-A-------V-L--
----------KY---SS----------L----------------V------------LS-
---------K---N----------Q----------VR-----N------C----------
---L-A--R-----------M---------------KDD-W------R----N-------
----------V---I---------S-T---S-----A-----------R----N-----S
------------------------------------MI---------H---------KA-
MT--------A--R------------------R------LL-------I-LC--------
----S------------I-----------------------FM-------YI-S-G-L--
-Y------------F-R----TIV-------------------PL---------------
-S-KGK-T---------------------------------------I------------
-----TNQNV---------T------IR--------------------------------
-----------H--L----------------------------------P---C-----P
-SYFVL---F------N------GQ-----------IS----P----------------A
--------Y-------EIM---------F-----------------FI-Q----------
---------FF------S----G--------F-IKY-T-------IT-V----VI-----
C----S-L-A---A-----LF----------------------V---------M------
------H------T----C--------------G--------Q--LE-----I----L--
---M---------T--L---------I---------------N-----------------
---S------------LI---------------------------N--------------
----------------------E-TE----------------------------------
----------------------------------------------------------E-
-------------------------------------------K-N--------------
---------------------------------------------LD-------------
--------K-------K------------------L-------A----------F----T
---------------------VE----H--------Q-IK---------------MR---
--------------N-------------------F--------L----------------
----RLV---Q-----S----TLQ---------YT--------S-------------L--
---L-----E--VMGC--------T------------I--------IV---------C--
---L-LG----HD-----------------V------------I-T----EWE-------
-------D-Q-----N----V-----------I--------SM------CS-Y-------
----------------------L----I-----L----------L-------TS-----I
---------------------GF--N-I----Y-IF-------CFI--GE----------
--------QLSIE-------------------------------------G---------
E---------K------LALT-----------------V--------C-T--M----AW-
----------------Y------R------L----P-------------NA-K-------
-A-----R-A-L----------------ILVIVT----SI--V----PAK---L-K--A-
-G----KFF-D---L--SI-----R----------------TFGD--------V---VK-
TAV-TYLNF---I-----R-----------K-M-M-----E-------------------
-----------
>AecOr99
------------------------------------------------------------
-----MNV---------------------------------NI-------------L-HR
-----------------DDV-----------------------R-R--------------
------------------TV---------------NV----------------T-RG-V-
-----------------------------L-----N---------------------LIG
----------------------L----------W----------PL------PG------
-------NS------S-T----L-RI-IQT------------KMLR--------I-----
------LSQV------------LL-----Y---F-I-------------IV-PG-V----
--------L--T------M------FLK------E------------S------------
---------N----------A---------RR----RI---------------------K
M-IA-P-----IC------SC-S----------------------M-A-------V-L--
----------KH---TL----------M----------------I------------YR-
---------S---N----------R----------IK-----D------C----------
---I-E--H-----------I---------------DKD-W------N----K-------
----------A---S---------L-I---G-----D-----------R----R-----I
------------------------------------MM---------S---------NS-
KI--------G--R------------------S------LA-------I-FC--------
----V------------A-----------------------FV-------YG-S-G-F--
-S------------Y-R----TIV-------------------PL---------------
-S-RGI-I---------------------------------------V------------
-----TPQNV---------T------IR--------------------------------
-----------P--M----------------------------------G---F-----D
-GYYVF---V------D------PQ-----------KT----P----------------A
--------Y-------EII---------F-----------------SL-Q----------
---------FV------S----G--------F-VHC-S-------AT-S----GA-----
S----S-L-A---I-----LL----------------------V---------L------
------H------A----C--------------G--------Q--LK-----I----L--
---I---------T--R---------I---------------E-----------------
---D------------LT---------------------------Q--------------
----------------------A-KY--------------F-------------------
----------------S---------------D-------------------------K-
-------------------------------------------Y-A--------------
----------------------------------------------N-------------
--------G-------K------------------L-------A----------A----V
---------------------VR----Q--------H-IR---------------IK---
--------------S-------------------F--------L----------------
----SKV---E-----E----ILQ---------YI--------C-------------L--
---V-----E--VVGC--------T------------F--------LL---------C--
---L-LG----YY-----------------I------------I-M----EWE-------
-------N-N-----N----A-----------V--------SM------LT-Y-------
----------------------T----I-----L----------L-------LT-----F
---------------------IF--N-I----F-IL-------CYI--GE----------
--------LLTDQ-------------------------------------S---------
T---------K------MYIT-----------------F--------C-T--F----DW-
----------------Y------R------I----P-------------HK-T-------
-A-----R-G-L----------------VLIIAM----SS--I----PSK---I-T--A-
-G----KFM-D---L--SL-----N----------------SFGA--------I---MR-
TSV-AYLNI---L-----R-----------T-T-N-----I-------------------
-----------
>AecOr100
------------------------------------------------------------
-MKSSST----------------------------------MS-------------K-HD
-----------------NDF-----------------------N-Y--------------
------------------AI---------------QV----------------T-RI-I-
-----------------------------L-----R---------------------SIG
----------------------A----------W----------PS------PN------
-------YA------S-N----M-ER-IAT------------CFQN--------V-----
------ICHF------------LF-----G---F-I-------------IV-PG-L----
--------L--Q------V------FLK------E------------H------------
---------E----------F---------KR----RV---------------------R
L-LA-P-----IV------NA-S----------------------M-S-------W-I--
----------KY---FM----------I----------------L------------NH-
---------A---K----------K----------IQ-----S------C----------
---L-N--R-----------T---------------HQD-W------S----D-------
----------T---I---------N-A---S-----D-----------R----K-----A
------------------------------------ML---------S---------TA-
RV--------G--R------------------K------FA-------I-FS--------
----A------------V-----------------------FM-------YT-G-G-L--
-C------------Y-R----IIM-------------------PI---------------
-L-KGR-I---------------------------------------L------------
-----TPENI---------T------VR--------------------------------
-----------A--L----------------------------------A---L-----P
-SYFIK---F------D------GQ-----------VS----P----------------A
--------Y-------EIV---------Y-----------------TL-Q----------
---------AF------A----G--------V-VTY-S-------TR-V----SA-----
A----G-L-A---A-----FF----------------------I---------M------
------H------V----C--------------G--------Q--LS-----I----I--
---M---------G--K---------L---------------Q-----------------
---N------------LN---------------------------N--------------
----------------------I-TN--------------S-------------------
--------------------------------N-------------------------D-
-------------------------------------------R-A--------------
---------------------------------------------VA-------------
--------I-------L------------------L-------A----------N----I
---------------------VQ----H--------Q-IK---------------VK---
--------------N-------------------F--------L----------------
----AQV---E-----A----TMR---------YV--------W-------------L--
---V-----E--IMGS--------S------------L--------LL---------C--
---L-SG----YY-----------------I------------I-M----EWQ-------
-------N-N-----D----L-----------T--------VM------LI-M-------
----------------------S----V-----M----------L-------IS-----F
---------------------IL--S-I----F-TY-------CYV--GQ----------
--------RLTDQ-------------------------------------S---------
I---------K------VGLM-----------------T--------S-T--T----NW-
----------------Y------H------L----Q-------------YK-R-------
-A-----R-C-L----------------ILIMAV----SN--I----PAK---I-S--A-
-G----RMI-D---I--SL-----P----------------TFSN--------I---VK-
TSM-AYFNM---L-----L-----------K-F-A-------------------------
-----------
>AecOr101
------------------------------------------------------------
-----MNV---------------------------------NI-------------L-HR
-----------------DDV-----------------------R-R--------------
------------------TV---------------NV----------------T-RG-V-
-----------------------------L-----N---------------------LIG
----------------------L----------W----------PL------PG------
-------NS------S-T----L-RI-IQT------------KMLR--------I-----
------LSQV------------LL-----Y---F-I-------------FV-PG-I----
--------L--K------I------FLK------E------------S------------
---------N----------A---------RR----RI---------------------K
M-IG-P-----MC------NC-L----------------------M-A-------V-L--
----------KH---TL----------L----------------I------------YR-
---------S---D----------R----------IK-----D------C----------
---I-E--H-----------I---------------EKD-W------S----K-------
----------A---S---------L-I---G-----D-----------R----R-----I
------------------------------------MM---------S---------NS-
KI--------G--R------------------S------LA-------I-LC--------
----V------------A-----------------------FV-------YG-S-G-F--
-S------------Y-R----TIV-------------------PL---------------
-S-RGV-I---------------------------------------V------------
-----TPQNV---------T------IR--------------------------------
-----------P--M----------------------------------G---F-----D
-GYYVY---V------D------PQ-----------KT----P----------------A
--------Y-------EII---------F-----------------SV-Q----------
---------FL------S----G--------F-VQY-S-------AT-S----GA-----
Y----S-L-A---A-----LL----------------------V---------L------
------H------A----C--------------G--------Q--LK-----I----L--
---I---------T--R---------M---------------E-----------------
---D------------LT---------------------------Q--------------
----------------------A-KY--------------F-------------------
----------------S---------------D-------------------------K-
-------------------------------------------Y-A--------------
----------------------------------------------N-------------
--------G-------K------------------L-------A----------A----V
---------------------VR----Q--------H-IR---------------IK---
--------------S-------------------F--------L----------------
----SKV---E-----E----ILQ---------YI--------C-------------L--
---V-----E--VVGC--------T------------F--------IL---------C--
---L-LG----YY-----------------I------------I-M----EWE-------
-------N-N-----D----A-----------V--------SM------LT-Y-------
----------------------A----I-----L----------L-------LT-----F
---------------------IF--N-I----F-IL-------CFI--GE----------
--------LLTNQ-------------------------------------S---------
T---------K------MYIT-----------------F--------C-T--L----DW-
----------------Y------R------I----P-------------HK-T-------
-A-----R-G-L----------------VLIIAM----SS--I----PIK---I-T--A-
-G----KFI-D---L--SL-----N----------------SFGA--------I---MR-
TSV-AYLNI---L-----R-----------T-T-S-----I-------------------
-----------
>AecOr102
------------------------------------------------------------
-MKSSST----------------------------------TS-------------K-HV
-----------------NDF-----------------------N-Y--------------
------------------AV---------------QV----------------T-RI-I-
-----------------------------L-----R---------------------SIG
----------------------A----------W----------PS------PN------
-------NA------S-N----M-ER-IAT------------RFQN--------V-----
------ICHF------------LF-----G---F-I-------------IM-PS-L----
--------L--R------V------FLK------E------------H------------
---------E----------F---------KR----RV---------------------R
L-LA-P-----IV------NC-S----------------------M-G-------W-M--
----------KY---FL----------I----------------L------------NH-
---------A---K----------E----------IQ-----S------C----------
---L-N--Q-----------A---------------HQD-W------N----D-------
----------A---V---------D-E---S-----D-----------R----K-----A
------------------------------------ML---------S---------TA-
RV--------G--R------------------K------FA-------I-FS--------
----A------------V-----------------------FM-------YT-G-G-V--
-G------------Y-R----ILI-------------------PL---------------
-S-KGR-M---------------------------------------L------------
-----TPENI---------T------VR--------------------------------
-----------A--L----------------------------------A---L-----P
-SYFIK---F------D------GQ-----------VS----P----------------A
--------Y-------EIV---------F-----------------TL-Q----------
---------AF------A----G--------V-LTY-S-------TR-V----GA-----
A----G-L-A---A-----FF----------------------I---------M------
------H------V----C--------------G--------Q--LS-----I----I--
---M---------G--K---------L---------------Q-----------------
---N------------LN---------------------------N--------------
----------------------I-SN--------------S-------------------
--------------------------------N-------------------------D-
-------------------------------------------R-A--------------
---------------------------------------------VA-------------
--------I-------L------------------L-------A----------D----I
---------------------VQ----H--------Q-IK---------------VK---
--------------S-------------------F--------L----------------
----AQV---E-----A----TMR---------YV--------W-------------L--
---V-----E--IMGS--------S------------L--------LL---------C--
---L-SG----YY-----------------I------------I-M----EWQ-------
-------N-N-----D----S-----------T--------AM------LT-M-------
----------------------S----V-----M----------L-------TS-----F
---------------------IF--S-I----F-TY-------CYV--GQ----------
--------RLTDQ-------------------------------------S---------
I---------K------VGLM-----------------T--------S-T--T----NW-
----------------Y------H------L----Q-------------YK-R-------
-A-----R-C-L----------------ILIMAV----SN--I----PAK---I-S--A-
-G----RMI-D---I--SL-----P----------------TFSN--------I---VR-
TSM-AYFNM---L-----V-----------K-F-A-------------------------
-----------
>AecOr103
------------------------------------------------------------
-MESSSRYLN---------------------VHHKSE--PYNQ-------------N-YE
-----------------NDL-----------------------R-N--------------
------------------NL---------------QL----------------N-VW-I-
-----------------------------M-----K---------------------IIG
----------------------T----------W----------P--------L------
-------TH------S-S----I-EM-LWY------------RVLN--------V-----
------ICYI------------LL-----A---L-L-------------LI-PS-G----
--------I--Y------I------VLE------I------------K------------
---------D----------F---------YN----QL---------------------K
L-GS-A-----LT------FF-F----------------------M-A-------V-L--
----------KY---CA----------L----------------L------------LR-
---------E---N----------D----------IR-----K------C----------
---V-D--Y-----------I---------------KSD-W------R----N-------
----------V---R---------Y-T---D-----E-----------R----R-----I
------------------------------------ML---------Q---------NA-
NF--------G--R------------------R------LV-------V-IC--------
----S------------V-----------------------LM-------YG-G-V-T--
-F------------Y-F----VAV-------------------PL---------------
-T-RAK-----------------------------------------IK-----------
-----EE-DT---------N------LT--------------------------------
-------YR--R--L----------------------------------V---F-----P
-VPSVI---V------D------AR-----------RS----P----------------V
--------N-------EIF---------Y-----------------FI-Q----------
---------LF------A----G--------F-IAH-N-------IT-V----AA-----
C----S-L-A---A-----LL----------------------A---------M------
------H------A----R--------------G--------Q--LQ-----V----L--
---M---------S--W---------I---------------N-----------------
---H------------LV---------------------------D--------------
----------------------G-R-----------------------------------
----------------E---------------G-------------------------V-
-------------------------------------------N-D--------------
------------------T--------------------------TN-------------
--------E-------R------------------L-------A----------K----I
---------------------IQ----L--------H-MR---------------IL---
--------------N-------------------F--------I----------------
----SLT---E-----E----LLH---------EI--------S-------------L--
---V-----E--VVGC--------T------------L--------NI---------C--
---F-LG----YY-----------------C------------M-M----EWD-------
-------F-K-----K----P-----------V--------SG------LT-Y-------
----------------------L----I-----L----------L-------TS-----L
---------------------TF--N-I----F-IF-------CYI--GE----------
--------LVTEQ-------------------------------------I---------
I---------K------VRES-----------------S--------Y-M--I----DW-
----------------Y------R------L----P-------------ER-K-------
-S-----L-A-I----------------ILIICM----SN--A----TTR---L-T--A-
-G----NMI-E---L--SI-----S----------------SFGD--------V---IK-
SSV-AYLNM---L-----R-----------T-F-T-----T-------------------
-----------
>AecOr104
------------------------------------------------------------
-MERT-----------------------------SSI--ATIH-------------D-HE
-----------------KDV-----------------------Q-L--------------
------------------SI---------------QL----------------N-RW-I-
-----------------------------L-----K---------------------PIG
----------------------V----------W----------PK------LT------
-------EI------S-R----M-ER-YAY------------GLVN--------V-----
------ICTS------------LI-----G---F-L-------------FI-PS-V----
--------I--F------M------LLE------M------------D------------
---------D----------V---------YL----IL---------------------K
L-SG-P-----LS------FC-L----------------------M-A-------V-V--
----------KY---SS----------L----------------I------------FR-
---------E---N----------D----------IR-----S------G----------
---I-R--H-----------I---------------ESD-W-----------N-------
----------T---L---------H-S---N-----D-----------R----I-----I
------------------------------------MI---------R---------NA-
KF--------G--R------------------R------LV-------S-IC--------
----A------------F-----------------------FM-------YG-G-A-V--
-F------------Y-Y----LAL-------------------PF---------------
-S-KGK-----------------------------------------IT-----------
-----ES-DG---------N------LT--------------------------------
-------YR--P--L----------------------------------V---Y-----P
-VASVI---L------D------AR-----------HS----P----------------I
--------S-------EIL---------F-----------------WI-Q----------
---------CL------S----G--------F-IAH-S-------IT-A----GA-----
C----S-L-A---A-----VF----------------------A---------M------
------H------A----Y--------------G--------R--LE-----V----L--
---I---------Q--W---------I---------------E-----------------
---H------------LV---------------------------D--------------
----------------------G-R-----------------------------------
----------------E---------------D-------------------------F-
-------------------------------------------C-N--------------
------------------N--------------------------VD-------------
--------E-------R------------------L-------A----------M----I
---------------------VQ----Q--------H-VR---------------IL---
--------------H-------------------F--------I----------------
----SLT---D-----K----VLR---------EI--------S-------------I--
---V-----E--IVGC--------T------------L--------NM---------C--
---F-LG----YY-----------------S------------L-T----EWE-------
-------T-K-----E----T-----------T--------SY------IT-Y-------
----------------------I----V-----L----------L-------IS-----L
---------------------TF--N-I----F-IF-------CYI--GE----------
--------LVAEK-------------------------------------C---------
K---------K------IGEV-----------------S--------Y-M--I----DW-
----------------H------R------L----S-------------ER-K-------
-S-----L-A-L----------------VLIIAM----SN--S----SIK---L-T--A-
-G----NLF-E---L--SL-----S----------------TFGD--------V---VK-
TSV-AYLNM---L-----R-----------T-L-T-----A-------------------
-----------
>AecOr105
------------------------------------------------------------
-MEKT-----------------------------NPV--IDVN-------------D-YK
-----------------KDL-----------------------R-L--------------
------------------SI---------------QL----------------N-RW-I-
-----------------------------L-----K---------------------PLG
----------------------A----------W----------PK------SI------
-------KI------S-F----I-ER-YAY------------MLVN--------V-----
------ICIS------------LI-----G---F-L-------------FV-PS-A----
--------I--Y------L------VLE------M------------D------------
---------D----------A---------YN----IL---------------------K
L-TG-P-----LN------FC-L----------------------M-A-------V-I--
----------KY---SS----------L----------------I------------FR-
---------E---N----------D----------IR-----S------G----------
---I-E--Y-----------I---------------AND-W------I----N-------
----------T---R---------Y-Y---D-----D-----------R----M-----I
------------------------------------MI---------K---------SA-
KF--------G--R------------------R------LV-------T-IC--------
----A------------V-----------------------FM-------YG-G-A-T--
-F------------Y-Y----LAL-------------------PL---------------
-S-NGK-----------------------------------------IT-----------
-----ED-GG---------N------LT--------------------------------
-------YR--P--L----------------------------------M---Y-----P
-VSSMI---V------D------TR-----------CS----P----------------I
--------G-------EIF---------F-----------------CV-Q----------
---------CL------S----G--------F-IVH-S-------IT-T----GA-----
C----S-L-A---A-----VF----------------------A---------M------
------H------A----Y--------------G--------R--LE-----V----L--
---M---------Q--W---------I---------------E-----------------
---H------------LV---------------------------D--------------
----------------------G-R-----------------------------------
----------------E---------------D-------------------------F-
-------------------------------------------C-D--------------
------------------N--------------------------VD-------------
--------E-------R------------------L-------A----------M----I
---------------------VQ----Q--------H-VR---------------IL---
--------------H-------------------F--------I----------------
----TLT---D-----K----MLR---------EI--------S-------------M--
---V-----E--ILGC--------T------------L--------SM---------C--
---F-LG----YF-----------------V------------I-T----EWE-------
-------R-K-----D----M-----------T--------SY------VT-Y-------
----------------------V----V-----L----------Y-------TS-----L
---------------------TF--N-I----F-IL-------CYI--GE----------
--------LVAEK-------------------------------------C---------
K---------K------IGEK-----------------S--------Y-M--I----DW-
----------------H------R------L----S-------------GR-K-------
-G-----L-D-L----------------ILMIAV----SN--T----SIK---L-T--A-
-G----NLF-E---L--SL-----S----------------TFGD--------V---VK-
TSV-AYLNM---L-----R-----------T-L-T-------------------------
-----------
>AecOr106
---------------------MHA------------------------------------
MTERTNLR---------------------------------NF-------------N-YE
-----------------DDI-----------------------R-Y--------------
------------------TV---------------QV----------------H-RF-I-
-----------------------------M-----G---------------------LIG
----------------------V----------W----------PN------ME------
-------KS------G-K----W-AR-LLR------------GLLR--------T-----
------ACCF------------LL-----S---F-N-------------LI-PW-V----
--------L--Y------M------FLI------L------------D------------
---------T----------F---------KK----RL---------------------R
M-IG-G-----FF------FY-S----------------------M-V-------P-A--
----------MY---FT----------L----------------M------------LR-
---------E---D----------R----------IK-----K------C----------
---I-R--H-----------L---------------QED-W------R----N-------
----------V---W---------D-A---N-----D-----------R----K-----I
------------------------------------ML---------D---------QA-
RA--------G--R------------------F------VI-------I-CT--------
----L------------L-----------------------FL-------FT-S-G-F--
-T------------H-R----LIK-------------------PI---------------
-L-RGT-I---------------------------------------V------------
-----IG-NV---------S------IR--------------------------------
-----------P--L----------------------------------V---Q-----G
-NYFIF---F------D------PQ-----------QS----P----------------A
--------Y-------EIV---------F-----------------SM-H----------
---------LV------T----G--------I-VIY-I-------VT-T----SV-----
C----G-I-T---A-----LF----------------------S---------M------
------H------A----C--------------G--------Q--LK-----M----L--
---T---------V--W---------L---------------E-----------------
---N------------TA---------------------------I--------------
----------------------E-NQ--------------W-------------------
----------------S---------------K-------------------------C-
-------------------------------------------A-I--------------
----------------------------------------------A-------------
--------Q-------R------------------L-------A----------A----I
---------------------VM----H--------H-VR---------------IR---
--------------K-------------------F--------L----------------
----HQI---Q-----D----VVG---------EM--------C-------------F--
---I-----E--IIGS--------T------------L--------IL---------C--
---L-LG----YY-----------------V------------I-T----GWE-------
-------S-N-----D----T-----------L--------SS------MT-Y-------
----------------------G----I-----M----------L-------VS-----F
---------------------TF--N-I----F-IL-------CYI--GE----------
--------LLSSQ-------------------------------------G---------
S---------E------VNTT-----------------C--------C-T--I----DW-
----------------Y------C------L----P-------------SK-E-------
-A-----R-Y-L----------------ILVIAM----AR--Y----PTK---L-T--A-
-G----KVI-D---L--SF-----N----------------SFGA--------V---IR-
TAM-AYLNL---L-----R-----------T-V-T-----L-------------------
-----------
>AecOr107
------------------------------------------------------------
-MADSSK-----------------------------------S-------------K-YK
-----------------NDF-----------------------N-Y--------------
------------------AV---------------QV----------------T-RN-V-
-----------------------------L-----R---------------------MIG
----------------------V----------W----------PI------PS------
-------NA------S-N----M-EK-IAT------------RLQN--------V-----
------SCYF------------LF-----T---F-I-------------IV-PS-L----
--------L--L------I------FLK------E------------H------------
---------D----------F---------KR----RV---------------------R
L-LG-P-----LL------NC-G----------------------M-G-------C-L--
----------KY---SL----------L----------------M------------YH-
---------A---R----------E----------IQ-----S------C----------
---L-K--Q-----------A---------------LHD-W------R----D-------
----------T---V---------D-W---K-----N-----------R----K-----I
------------------------------------ML---------S---------KA-
KI--------G--R------------------R------FA-------I-IS--------
----A------------V-----------------------FM-------YV-G-G-L--
-S------------Y-R----TLV-------------------PL---------------
-S-KGR-M---------------------------------------L------------
-----TPMNT---------T------VR--------------------------------
-----------A--L----------------------------------A---C-----P
-SYFIK---F------D------EQ-----------AS----P----------------A
--------Y-------EIV---------F-----------------TL-Q----------
---------FF------A----G--------L-ITY-S-------VT-V----GA-----
A----G-L-A---A-----FF----------------------V---------M------
------H------I----C--------------G--------Q--LN-----I----L--
---I---------V--K---------F---------------K-----------------
---H------------LN---------------------------N--------------
----------------------I-PE--------------P-------------------
--------------------------------E-------------------------D-
-------------------------------------------R-P--------------
---------------------------------------------VA-------------
--------I-------L------------------L-------A----------D----I
---------------------VE----H--------Q-IK---------------VK---
--------------T-------------------F--------L----------------
----KQV---E-----E----TMR---------YI--------L-------------L--
---V-----E--ITGS--------T------------I--------LL---------C--
---L-TM----YY-----------------V------------I-M----EWE-------
-------R-S-----D----S-----------T--------AM------LT-M-------
----------------------F----V-----I----------L-------AS-----F
---------------------TF--S-I----F-TN-------CYV--GQ----------
--------LLTDQ-------------------------------------S---------
I---------K------VGSM-----------------T--------S-T--T----NW-
----------------H------R------L----P-------------YK-R-------
-A-----R-T-L----------------ILIMAV----SK--------------------
----------E---N--SL-----P----------------TFSN--------I---IK-
TSL-AYFNL---L-----R-----------K-F-I-----T-------------------
-----------
>AecOr108
---------------------MYGT-----------------------------------
ITEKT-----------------------------NPV--ATVY-------------D-YK
-----------------KDM-----------------------K-L--------------
------------------SI---------------QL----------------I-RW-M-
-----------------------------M-----K---------------------IIG
----------------------T----------W----------PK------TT------
-------VI------S-S----I-ER-YAY------------TLLN--------V-----
------ICIG------------LI-----S---F-L-------------VV-PA-V----
--------I--Y------I------VLE------M------------D------------
---------N----------G---------YL----IL---------------------K
L-SG-A-----LS------FC-V----------------------L-A-------I-V--
----------KY---FS----------L----------------I------------FH-
---------E---E----------D----------IR-----N------G----------
---I-K--Y-----------I---------------ESD-W------I----N-------
----------T---Q---------Y-H---S-----E-----------R----T-----T
------------------------------------MI---------R---------SA-
KF--------G--Q------------------Y------LV-------A-IC--------
----M------------F-----------------------FM-------YG-G-A-V--
-F------------F-Y----LAL-------------------PF---------------
-S-ASK-----------------------------------------IT-----------
-----ED-DG---------N------LT--------------------------------
-------YR--P--L----------------------------------V---Y-----P
-VARVI---I------D------VR-----------YS----P----------------V
--------R-------EIF---------F-----------------WM-Q----------
---------CL------S----G--------F-LAH-S-------IT-A----SG-----
C----S-L-A---A-----VF----------------------A---------M------
------H------A----Y--------------G--------R--ME-----I----L--
---I---------Q--W---------I---------------E-----------------
---H------------LI---------------------------D--------------
----------------------G-R-----------------------------------
----------------K---------------D-------------------------L-
-------------------------------------------C-D--------------
------------------N--------------------------MN-------------
--------E-------R------------------L-------A----------I----I
---------------------IE----H--------H-VR---------------IL---
--------------R-------------------F--------I----------------
----SLT---D-----R----ILR---------EI--------S-------------V--
---V-----E--IVQC--------T------------V--------SM---------C--
---L-LG----YN-----------------I------------I-M----EWE-------
-------S-Q-----K----T-----------T--------SY------IT-Y-------
----------------------T----V-----L----------L-------LS-----F
---------------------TF--N-I----F-IF-------CYI--GE----------
--------LIAEK-------------------------------------Y---------
K---------K------IGEV-----------------S--------Y-T--I----DW-
----------------Y------R------M----S-------------GK-K-------
-S-----L-D-I----------------VLMIAM----SN--T----SIK---F-T--A-
-G----NIF-E---L--SF-----T----------------TFGN--------V---VK-
TSV-AYFNM---L-----R-----------T-L-S-----I-------------------
-----------
>AecOr109
------------------------------------------------------------
-MSYS-----------------------------FHVSSMRNI-------------A-YQ
-----------------QDN-----------------------E-Y--------------
------------------SI---------------QL----------------N-RW-F-
-----------------------------L-----K---------------------PIG
----------------------A----------W----------PG------TN------
--------I------G-I----A-GK-VLS------------RGIQ--------F-----
------VCHS------------LI-----A---F-T-------------VV-PC-A----
--------L--Y------I------IFE------P-------------------------
---------D----------V---------HL----KL---------------------K
A-FG-P-----MI------HW-L----------------------M-G-------G-A--
----------NY---CS----------L----------------L------------MR-
---------S---Y----------K----------IR-----K------C----------
---V-D--H-----------M---------------RAD-W------Q----Y-------
----------V---G---------T-V---R-----D-----------R----E-----V
------------------------------------ML---------Q---------NA-
KF--------G--R------------------F------VS-------A-FC--------
----A------------V-----------------------FM-------QG-G-V-C--
-S------------Y-S----IIT-------------------TL---------------
-T-PAN-----------------------------------------IR-----------
-----IG-NV---------T------IT--------------------------------
-------MH--Q--L----------------------------------P---C-----P
-FYTEL---V------D------TR-----------YS----P----------------A
--------N-------EIV---------I-----------------VL-Q----------
---------LL------S----T--------V-IVN-S-------VT-V----GA-----
C----S-L-A---A-----VF----------------------A---------M------
------H------A----C--------------G--------Q--LS-----I----L--
---M---------I--R---------L---------------D-----------------
---E------------LV---------------------------D--------------
----------------------E-T-----------------------------------
----------------E---------------S-------------------------E-
-------------------------------------------H-K--------------
------------------V--------------------------TR-------------
--------R-------K------------------L-------A----------I----I
---------------------VE----Q--------H-LR---------------VL---
--------------S-------------------F--------V----------------
----SQI---E-----T----IMH---------QI--------C-------------L--
---V-----E--LLGC--------T------------T--------DM---------C--
---M-LG----YY-----------------T------------I-T----EWK-------
-------L-H-----D----T-----------K--------NL------LT-Y-------
----------------------F----T-----I----------F-------IA-----M
---------------------SC--N-I----F-IF-------CYI--AE----------
--------ILTDQ-------------------------------------C---------
Q---------K------IGEM-----------------A--------Y-M--T----EW-
----------------Y------R------L----H-------------HK-I-------
-A-----I-D-L----------------ILIISR----SN--A----VIK---I-T--A-
-G----KMI-Q---L--SI-----A----------------TFGD--------V---MK-
TSF-AYLNI---L-----R-----------T-V-A-----T-------------------
-----------
>AecOr110
------------------------------------------------------------
-MSYS-----------------------------FRVSSMRNI-------------A-YQ
-----------------QDN-----------------------E-Y--------------
------------------SI---------------QL----------------N-RW-F-
-----------------------------L-----K---------------------PIS
----------------------A----------W----------PE------TN------
--------T------S-I----A-GK-VLS------------HAIQ--------F-----
------VCHS------------LI-----A---F-T-------------VV-PC-I----
--------L--Y------I------IFE------P-------------------------
---------D----------V---------HL----KL---------------------K
A-FG-P-----MI------HC-L----------------------M-G-------G-A--
----------NY---CS----------L----------------L------------MR-
---------N---Y----------K----------IR-----K------C----------
---V-D--H-----------M---------------RAD-W------Q----Y-------
----------V---G---------T-T---Y-----D-----------R----E-----V
------------------------------------ML---------Q---------NA-
KF--------G--R------------------F------VS-------A-FC--------
----A------------V-----------------------FM-------QG-G-I-C--
-S------------F-C----IIT-------------------IL---------------
-T-PAN-----------------------------------------VR-----------
-----IG-NV---------T------IT--------------------------------
-------TH--Q--L----------------------------------P---C-----P
-FYMEL---L------D------TR-----------YS----P----------------A
--------N-------EIV---------V-----------------VL-Q----------
---------LL------S----A--------V-IVN-S-------VT-V----GA-----
C----S-L-A---A-----VF----------------------A---------M------
------H------A----C--------------G--------Q--LS-----I----L--
---M---------M--R---------L---------------D-----------------
---E------------LV---------------------------D--------------
----------------------E-T-----------------------------------
----------------E---------------S-------------------------E-
-------------------------------------------H-K--------------
------------------V--------------------------TR-------------
--------R-------K------------------L-------A----------I----I
---------------------VE----Q--------H-LR---------------VL---
--------------S-------------------F--------V----------------
----SQI---E-----T----IMH---------QI--------C-------------L--
---V-----E--FLGC--------T------------T--------DI---------C--
---M-VG----YY-----------------M------------I-T----EWK-------
-------L-H-----D----T-----------K--------NL------LT-Y-------
----------------------F----T-----I----------L-------IA-----M
---------------------SC--N-I----F-IF-------CYI--AE----------
--------ILTDQ-------------------------------------C---------
Q---------K------IGEM-----------------A--------Y-M--T----EW-
----------------Y------R------L----H-------------HK-I-------
-A-----I-D-L----------------ILIISR----SN--A----VIK---I-T--A-
-G----KMI-Q---L--SI-----A----------------SFGD--------V---MK-
TSF-AYLNI---L-----R-----------T-V-A-----T-------------------
-----------
>AecOr111
------------------------------------------------------------
-M--------------------------------KPVSSEIIV-------------SDYK
-----------------RDN-----------------------D-Y--------------
------------------SL---------------QL----------------N-RW-F-
-----------------------------L-----K---------------------SIG
----------------------A----------W----------PE------IQ------
-------TN------S-M----I-KN-VLI------------NILR--------L-----
------ICHS------------LI-----A---F-T-------------VI-SA-I----
--------L--Y------I------LFE------E------------K------------
---------D----------F---------RL----RL---------------------K
A-IG-P-----TS------HI-L----------------------M-G-------G-I--
----------NY---CS----------L----------------L------------HH-
---------N---N----------R----------IR-----T------S----------
---I-K--H-----------M---------------ETD-W------R----M-------
----------A---K---------R-E---Y-----D-----------R----E-----L
------------------------------------ML---------R---------NA-
RV--------G--R------------------V------IA-------G-IC--------
----A------------L-----------------------IL-------QG-G-V-I--
-C------------Y-N----IAR-------------------GM---------------
-S-RIS-----------------------------------------VE-----------
-----IG-NK---------T------IE--------------------------------
-------TG--R--L----------------------------------P---C-----P
-SFNKI---V------D------TR-----------LS----P----------------I
--------Y-------EIV---------L-----------------AL-Q----------
---------CL------S----T--------I-VVN-N-------IT-I----GA-----
C----G-L-A---A-----VF----------------------A---------M------
------H------A----S--------------G--------Q--LN-----V----V--
---M---------L--R---------L---------------E-----------------
---E------------LV------------------------------------------
----------------------T-E-----------------------------------
----------------R-------------------------------------------
-------------------------------------------Q-D--------------
------------------L--------------------------LQ-------------
--------L-------R------------------L-------A----------N----I
---------------------VE----H--------H-LR---------------AL---
--------------R-------------------F--------L----------------
----SHL---E-----A----IMS---------EI--------C-------------F--
---V-----E--LIGC--------T------------F--------NL---------C--
---M-LG----YY-----------------T------------I-T----EWH-------
-------E-E-----S----I-----------N--------TI------IT-Y-------
----------------------I----M-----V----------L-------TA-----M
---------------------MF--N-I----F-IF-------CFI--GE----------
--------LVSDQ-------------------------------------C---------
K---------K------VGEV-----------------A--------Y-M--T----DW-
----------------Y------K------L----P-------------HK-I-------
-V-----L-G-L----------------ILIILR----SR--I----VTK---I-T--A-
-G----KVF-H---M--SI-----Q----------------TFGV--------V---IK-
TSV-TYLNM---L-----R-----------T-L-T-----M-------------------
-----------
>AecOr112
--------------------MMRKS----------------------------------S
CTQNS-----------------------------NPI--ATVY-------------D-HE
-----------------KYA-----------------------R-L--------------
------------------SI---------------QQ----------------I-RW-I-
-----------------------------M-----K---------------------SIG
----------------------I----------W----------PN------SF------
-------KF------S-S---PI-MK-YVR------------VLLN--------V-----
------ICVG------------IV-----T---F-V-------------FI-PC-V----
--------F--Y------V------VLE------V------------E------------
---------G----------T---------YN----TL---------------------K
F-IG-P-----LS------FC-L----------------------I-T-------I-V--
----------KY---SS----------L----------------A------------FR-
---------R---R----------D----------IR-----V------C----------
---I-E--H-----------I---------------KTD-W------K----N-------
----------T---W---------Y-H---D-----D-----------R----A-----I
------------------------------------MI---------R---------NA-
EF--------G--R------------------R------LI-------V-IN--------
----G------------F-----------------------FA-------YS-G-A-I--
-L------------F-H----IAM-------------------PF---------------
-S-MGK-----------------------------------------IT-----------
-----ER-NS---------N------LT--------------------------------
-------YQ--P--L----------------------------------P---Y-----P
-VARMI---V------D------TR-----------HS----P----------------I
--------N-------EIF---------F-----------------WI-Q----------
---------FV------S----A--------V-ISQ-T-------VV-T----AT-----
C----G-L-I---A-----VL----------------------A---------V------
------H------A----Y--------------G--------R--LE-----I----L--
---M---------Q--W---------I---------------L-----------------
---H------------LV---------------------------D--------------
----------------------G-R-----------------------------------
----------------E---------------D-------------------------F-
-------------------------------------------S-N--------------
------------------N--------------------------VD-------------
--------D-------R------------------L-------A----------I----I
---------------------VQ----E--------H-VR---------------IL---
--------------C-------------------F--------I----------------
----ELT---E-----K----LLH---------KV--------S-------------F--
---V-----E--VVGN--------T------------L--------NI---------C--
---F-LG----YY-----------------T------------I-M----EWE-------
---------G-----G----F-----------A--------I--------T-Y-------
----------------------I----I-----L----------L-------MN-----F
---------------------VF--N-L----F-VF-------CYI--GE----------
--------LVAEQ-------------------------------------C---------
K---------R------VSEI-----------------S--------Y-M--I----DW-
----------------H------R------L----S-------------KR-K-------
-A-----L-A-I----------------VLMIMM----SN--S----SVK---L-T--A-
-G----NII-E---L--SM-----I----------------SFGD--------V---IK-
TSV-AYLNM---L-----R-----------T-L-T-----T-------------------
-----------
>AecOr113
---------------------MRKS----------------------------------P
STQKS-----------------------------NPV--TTVY-------------D-HE
-----------------KYA-----------------------Q-I--------------
------------------SI---------------QQ----------------I-RW-L-
-----------------------------L-----K---------------------SIG
----------------------I----------W----------PN------SL------
-------KS------S-S---SI-QK-YVR------------VLMN--------V-----
------IYLG------------MV-----A---F-L-------------FI-PC-V----
--------F--Y------V------VLE------V------------E------------
---------D----------I---------YN----IL---------------------K
F-TG-P-----LS------FG-L----------------------M-V-------T-M--
----------KY---CS----------L----------------A------------LH-
---------G---R----------D----------IR-----V------C----------
---I-E--H-----------I---------------KTD-W------R----N-------
----------T---W---------Y-H---D-----D-----------R----M-----I
------------------------------------MI---------R---------NA-
EF--------G--R------------------R------LI-------I-IN--------
----A------------F-----------------------IA-------YG-G-I-T--
-F------------Y-H----IAM-------------------PL---------------
-S-MGK-----------------------------------------IT-----------
-----ER-NS---------N------LT--------------------------------
-------YQ--P--L----------------------------------V---Y-----P
-VAKMI---V------D------TR-----------HS----P----------------I
--------N-------EIF---------F-----------------WT-Q----------
---------FA------S----G--------V-ISQ-T-------VA-T----AT-----
C----S-L-T---A-----VL----------------------A---------V------
------H------A----Y--------------G--------R--LE-----I----L--
---M---------Q--W---------I---------------L-----------------
---H------------LV---------------------------D--------------
----------------------G-R-----------------------------------
----------------E---------------D-------------------------F-
-------------------------------------------S-N--------------
------------------N--------------------------VD-------------
--------E-------R------------------L-------A----------I----I
---------------------VR----Q--------H-VR---------------IL---
--------------C-------------------F--------I----------------
----KLT---E-----K----VLR---------QV--------S-------------L--
---V-----E--VVGC--------T------------L--------NI---------C--
---F-TG----YY-----------------I------------I-M----EWD-------
---------N-----D----F-----------A--------IY------LT-Y-------
----------------------I----V-----L----------L-------MN-----F
---------------------TF--N-L----F-VF-------CYI--GE----------
--------LVAEQ-------------------------------------C---------
K---------R------VSEI-----------------S--------Y-M--I----DW-
----------------H------H------L----P-------------GR-K-------
-A-----L-A-I----------------ILMIAM----SN--S----SVK---L-T--A-
-G----NII-E---L--SM-----S----------------SFGD--------V---IK-
TSV-GYLNM---L-----R-----------T-L-T-----T-------------------
-----------
>AecOr114
---------------------MRKS----------------------------------S
FTQKS-----------------------------NPV--AIVY-------------D-HE
-----------------KYA-----------------------Q-I--------------
------------------SI---------------KQ----------------I-RW-L-
-----------------------------L-----K---------------------SLG
----------------------I----------W----------PN------SL------
-------KS------S-S---SI-KK-YVR------------VLMN--------I-----
------IYLG------------IM-----T---F-L-------------YI-PC-L----
--------F--Y------V------VLE------V------------Q------------
---------D----------V---------YN----IL---------------------K
F-AG-P-----LS------FG-L----------------------M-V-------T-M--
----------KY---CS----------L----------------A------------LH-
---------G---R----------D----------IR-----V------C----------
---I-E--H-----------I---------------KID-W------R----N-------
----------T---W---------Y-H---S-----D-----------R----V-----I
------------------------------------MT---------R---------NA-
KF--------S--R------------------R------LV-------M-IN--------
----A------------F-----------------------LT-------YS-G-A-T--
-F------------F-L----IAM-------------------PI---------------
-G-MGK-----------------------------------------IT-----------
-----E---S---------N------LT--------------------------------
-------YQ--P--L----------------------------------V---Y-----P
-VARMI---V------D------TR-----------HS----P----------------I
--------N-------EIF---------F-----------------WT-Q----------
---------FA------S----G--------I-ISQ-T-------VA-A----AT-----
C----S-L-T---A-----VL----------------------A---------V------
------H------A----Y--------------G--------R--LE-----V----L--
---M---------Q--W---------I---------------M-----------------
---H------------LV---------------------------D--------------
----------------------G-R-----------------------------------
----------------E---------------D-------------------------F-
-------------------------------------------S-N--------------
------------------N--------------------------VD-------------
--------E-------R------------------L-------A----------I----I
---------------------MQ----E--------H-VR---------------IL---
--------------Y-------------------F--------I----------------
----KLT---E-----K----VLH---------QV--------S-------------L--
---V-----E--VVGC--------T------------F--------NI---------C--
---F-LG----YY-----------------T------------I-M----EWE-------
---------G-----G----F-----------A--------I--------T-Y-------
----------------------I----I-----L----------L-------MN-----F
---------------------VF--N-L----F-VF-------CYI--GE----------
--------LVAEQ-------------------------------------C---------
K---------R------VSET-----------------S--------Y-M--I----DW-
----------------H------R------L----P-------------GR-K-------
-A-----L-A-I----------------VLMVAM----SN--S----SIK---L-T--A-
-G----NII-E---L--SI-----S----------------SFGD--------V---MK-
TSV-AYLNM---L-----R-----------T-L-T-----T-------------------
-----------
>AecOr115
------------------------------------------------------------
MTIAS-----------------------------DTPTSVSYR---------------RN
-----------------EHH-----------------------D-Y--------------
------------------SL---------------QL----------------N-RW-F-
-----------------------------L-----K---------------------PIG
----------------------A----------W----------PE------SR------
-------VT------T-I----S-ER-LLL------------KIIQ--------I-----
------ICYA------------LI-----A---F-T-------------II-PS-M----
--------M--Y------F------YLE------E------------Q------------
---------D----------L---------DT----KM---------------------R
L-VG-P-----VS------HW-I----------------------M-S-------S-L--
----------NY---SS----------L----------------L------------WR-
---------G---K----------D----------IR-----C------C----------
---I-Q--H-----------M---------------EKD-W------C----M-------
----------V-------------R-N---V-----D-----------R----G-----A
------------------------------------ML---------R---------YA-
KF--------G--R------------------S------MA-------A-FC--------
----A------------V-----------------------FL-------HC-G-V-F--
-S------------Y-S----VVN-------------------SL---------------
-T-PII-----------------------------------------IV-----------
-----VG-NE---------T------VS--------------------------------
-------VR--R--L----------------------------------P---C-----P
-FYSKL---L------D------TS-----------HD----P----------------T
--------N-------EIV---------L-----------------MI-Q----------
---------FL------S----G--------F-IAN-S-------IT-V----SA-----
C----S-L-A---G-----VF----------------------A---------M------
------H------V----C--------------G--------Q--FA-----V----L--
---Y---------T--W---------L---------------N-----------------
---E------------LT------------------------------------------
----------------------D-E-----------------------------------
----------------E-------------------------------------------
-------------------------------------------K-R--------------
------------------T--------------------------AE-------------
--------N-------K------------------L-------A----------N----I
---------------------IE----H--------H-LR---------------VL---
--------------N-------------------F--------I----------------
----SRF---E-----K----IMN---------QI--------C-------------M--
---V-----Q--LFGC--------T------------L--------NL---------C--
---L-LG----YC-----------------S------------I-K----EWD-------
-------E-K-----N----T-----------K--------TI------TT-Y-------
----------------------G----I-----L----------F-------VS-----I
---------------------SF--N-I----F-IF-------CYI--GE----------
--------IITEQ-------------------------------------C---------
R---------K------VGEM-----------------A--------Y-F--T----NW-
----------------Y------Y------L----P-------------HK-T-------
-A-----L-D-I----------------VLIISR----SR--V----IIK---I-T--A-
-G----KLI-H---L--SL-----M----------------TFGD--------V---IK-
TSV-AYLNI---L-----R-----------T-V-M-------------------------
-----------
>AecOr116
------------------------------------------------------------
---MC-----------------------------RSVT---------------------K
-----------------DLH-----------------------D-H--------------
------------------SV---------------QL----------------N-RW-F-
-----------------------------L-----K---------------------PIG
----------------------A----------W----------PQ------EP------
-------TT------S-N----N-EK-AVS------------RILI--------F-----
------ICYF------------LI-----A---F-T-------------VI-PC-A----
--------L--N------V------FFE------E------------K------------
---------D----------I---------EL----KL---------------------R
A-AG-P-----LS------HW-F----------------------M-G-------G-L--
----------NY---CS----------L----------------L------------LR-
---------S---A----------D----------IR-----K------C----------
---M-Q--H-----------M---------------EMD-W------R----I-------
----------M---K---------Q-S---R-----D-----------R----E-----I
------------------------------------MT---------R---------NA-
KL--------G--R------------------F------VA-------G-FC--------
----A------------I-----------------------CM-------HG-G-V-F--
-S------------Y-N----IVS-------------------GM---------------
-T-TVM-----------------------------------------VS-----------
-----IGDNQ---------S------VS--------------------------------
-------ML--Q--L----------------------------------P---C-----A
-FYNKL---I------D------TR-----------YS----P----------------A
--------N-------EIV---------L-----------------MT-Q----------
---------ML------S----G--------F-IVN-S-------TT-V----SA-----
C----S-L-A---A-----VF----------------------A---------I------
------H------A----C--------------G--------Q--LD-----I----L--
---I---------L--R---------L---------------G-----------------
---K------------LV---------------------------E--------------
---------------------GE-D-----------------------------------
----------------V---------------E-------------------------K-
-------------------------------------------H-E--------------
------------------S--------------------------VH-------------
--------R-------R------------------L-------V----------N----I
---------------------VD----H--------H-LR---------------VL---
--------------R-------------------F--------I----------------
----GFI---E-----D----VMH---------QI--------C-------------L--
---V-----E--LLGC--------T------------F--------NL---------C--
---M-LG----YY-----------------S------------I-T----WWN-------
-------K-I-----D----R-----------K--------GI------VA-Y-------
----------------------I----I-----V----------Y-------IS-----M
---------------------SF--N-I----F-IF-------CYI--GE----------
--------ILTQQ-------------------------------------C---------
K---------K------VGEI-----------------A--------Y-M--T----DW-
----------------Y------H------L----P-------------HK-T-------
-A-----M-S-L----------------ILIISR----SS--V----VIK---I-T--A-
-G----KMV-Q---L--SL-----V----------------TFSD--------V---IK-
TSL-VYLNM---L-----R-----------T-V-T-----M-------------------
-----------
>AecOr117
-----------------------------------------------------------M
IMTYS-----------------------------DHVTRGTKF-------------S-YK
-----------------SDN-----------------------D-Y--------------
------------------SL---------------QL----------------T-RW-F-
-----------------------------L-----I---------------------PIG
----------------------A----------W----------PQ------MS------
-------TA------T-K----V-KR-LFS------------HIHI--------L-----
------TCAS------------LI-----A---I-I-------------MV-PC-L----
--------L--Y------V------LLE------E------------K------------
---------D----------T---------DI----KL---------------------N
I-AG-P-----LS------HW-M----------------------M-G-------M-I--
----------NY---CL----------L----------------L------------TR-
---------S---D----------D----------IR-----Q------C----------
---V-L--H-----------M---------------ETD-W------R----Y-------
----------V---R---------K-I---E-----D-----------R----Q-----V
------------------------------------MI---------R---------QA-
KI--------S--R------------------F------IT-------G-FC--------
----A------------V-----------------------FM-------QS-G-T-F--
-L------------F-A----IAK-------------------SL---------------
-S-TTI-----------------------------------------VI-----------
-----VG-NE---------T------VL--------------------------------
-------IH--P--M----------------------------------T---C-----P
-MYTKF---I------D------TR-----------FS----P----------------T
--------N-------EII---------I-----------------GV-E----------
---------WL------S----C--------F-IVN-S-------VS-V----GA-----
C----S-L-D---A-----VF----------------------A---------M------
------H------A----Y--------------G--------Q--LD-----V----L--
---F---------S--W---------L---------------N-----------------
---D------------LV------------------------------------------
------------------------D-----------------------------------
----------------E---------------E-------------------------G-
-------------------------------------------N-E--------------
------------------S--------------------------AE-------------
--------Q-------R------------------L-------T----------I----I
---------------------VE----H--------H-LR---------------VL---
--------------S-------------------F--------I----------------
----SRM---E-----T----IMQ---------QI--------C-------------L--
---V-----E--LLGC--------T------------L--------NM---------C--
---L-LA----YY-----------------F------------I-T----NMD-------
-------S-F-----D----M-----------A--------KT------IS-Y-------
----------------------V----I-----I----------Y-------LS-----I
---------------------AF--N-I----F-IF-------CYI--GE----------
--------ILTEQ-------------------------------------C---------
K---------N------VGER-----------------V--------Y-M--I----NW-
----------------Y------E------L----P-------------HK-T-------
-A-----L-G-L----------------ILVITR----SS--N----VIK---I-T--A-
-G----KLF-Q---M--SI-----A----------------TFGD--------V---VK-
TSM-IYLNM---L-----R-----------T-M-S-----S--AA---------------
-----------
>AecOr118
------------------------------------------------------------
--MYS-----------------------------ERILTSIKF-------------M-YR
-----------------SNN-----------------------D-Y--------------
------------------SL---------------QL----------------T-RW-F-
-----------------------------L-----M---------------------PIA
----------------------A----------W----------PR------AT------
-------TS------T-T----V-ER-ISL------------QAHV--------L-----
------ACSS------------LI-----A---V-V-------------MV-PC-M----
--------L--Y------V------SLE------E------------K------------
---------D----------V---------QM----KL---------------------N
A-MG-P-----LS------HW-I----------------------M-G-------T-I--
----------NY---WL----------L----------------L------------TR-
---------S---D----------D----------IR-----K------C----------
---V-H--H-----------M---------------EMD-W------R----L-------
----------V---R---------R-N---D-----D-----------Q----D-----V
------------------------------------ML---------R---------YA-
KI--------G--R------------------F------VA-------G-FC--------
----A------------I-----------------------FM-------QS-G-T-F--
-L------------F-T----VAK-------------------AM---------------
-T-SMN-----------------------------------------VM-----------
-----IG-NE---------T------MS--------------------------------
-------VH--P--M----------------------------------T---C-----P
-IYSKF---I------D------TR-----------FS----P----------------A
--------N-------EIM---------L-----------------AV-E----------
---------LL------S----C--------F-IVN-S-------IT-V----GA-----
C----S-L-A---A-----VF----------------------A---------M------
------H------A----Y--------------G--------Q--LS-----M----L--
---F---------A--W---------L---------------N-----------------
---D------------LV---------------------------E--------------
----------------------V-E-----------------------------------
----------------D---------------N-------------------------G-
-------------------------------------------N-N--------------
------------------F--------------------------AE-------------
--------K-------K------------------L-------A----------T----I
---------------------VE----H--------H-LR---------------VL---
--------------S-------------------F--------I----------------
----SRM---E-----N----VMQ---------NI--------C-------------L--
---V-----E--LVGC--------T------------M--------NM---------C--
---L-LA----YY-----------------S------------I-T----NWS-------
-------N-F-----D----A-----------A--------RI------TS-Y-------
----------------------I----I-----V----------Y-------VS-----M
---------------------AF--N-I----F-IF-------CYI--GE----------
--------ILTEQ-------------------------------------C---------
K---------N------VGEK-----------------A--------Y-M--T----NW-
----------------Y------E------L----P-------------HK-T-------
-A-----L-G-L----------------ILIIAR----SS--N----VIK---I-T--A-
-G----KLF-Q---L--SI-----A----------------TFGD--------V---IK-
TSV-VYLNI---L-----R-----------T-M-T-----P--ST---------------
-----------
>AecOr119
------------------------------------------------------------
-MDVS-----------------------------ESVRS-------------------YR
-----------------DAS-----------------------D-Y--------------
------------------SI---------------QL----------------N-RW-F-
-----------------------------L-----I---------------------PVG
----------------------A----------W----------PS------SV------
-------ST------T-I----R-EK-VVA------------TILI--------I-----
------ICYA------------LI-----A---Y-T-------------VI-PC-I----
--------L--N------I------LLE------E------------T------------
---------D----------V---------QK----KL---------------------L
A-VG-P-----LN------HW-C----------------------I-S-------G-I--
----------NY---FS----------L----------------L------------FR-
---------S---R----------D----------IH-----R------C----------
---V-E--H-----------I---------------RTD-W------R----T-------
----------I---T---------E-I---A-----D-----------R----Q-----V
------------------------------------ML---------K---------YA-
KV--------G--R------------------F------VA-------G-LC--------
----A------------I-----------------------FM-------HG-G-V-F--
-S------------H-T----VLQ-------------------GA---------------
-T-PKF-----------------------------------------EC-----------
-----IG-NV---------S------VK--------------------------------
-------VR--V--L----------------------------------L---C-----P
-SYSKF---V------D------TT-----------QS----P----------------A
--------G-------EIA---------L-----------------AL-Q----------
---------II------S----S--------I-VVN-S-------IT-V----GA-----
C----S-L-A---A-----VF----------------------A---------M------
------H------A----C--------------G--------Q--LN-----V----L--
---M---------K--W---------L---------------N-----------------
---Q------------L-------------------------------------------
----------------------N-D-----------------------------------
----------------R---------------K-------------------------Q-
-------------------------------------------Q-E--------------
------------------M--------------------------IQ-------------
--------H-------Q------------------M-------A----------I----I
---------------------VE----H--------H-LR---------------VL---
--------------S-------------------F--------V----------------
----ARM---E-----A----LLN---------QI--------C-------------F--
---V-----E--LLGC--------T------------F--------NL---------C--
---M-AG----YY-----------------V------------I-T----KWS-------
-------L-L-----E----T-----------K--------MS------MDIL-------
----------------------IT--CI-----I----------Y-------LS-----M
---------------------TF--N-I----F-IF-------CYI--GE----------
--------TVTEQ-------------------------------------C---------
K---------Q------VGET-----------------A--------Y-M--T----NW-
----------------Y------H------L----P-------------HK-T-------
-A-----R-D-L----------------ILIISR----SS--N----AIK---L-T--A-
-G----KLI-H---L--SI-----E----------------TFGN--------V---MR-
TSM-IYLNM---L-----R-----------T-V-T-----A--S----------------
-----------
>AecOr120
------------------------------------------------------------
-MNVS-----------------------------EPVMS-------------------HR
-----------------DAS-----------------------D-Y--------------
------------------SI---------------QL----------------N-RW-F-
-----------------------------L-----K---------------------PVG
----------------------A----------W----------PN------SA------
-------ST------P-V----R-EK-VIS------------TILI--------I-----
------ICYS------------LI-----A---F-T-------------VI-PC-I----
--------L--N------I------LFE------E------------T------------
---------D----------V---------QK----KL---------------------R
A-VG-P-----LS------HW-C----------------------M-G-------G-M--
----------NY---FS----------L----------------L------------FR-
---------S---R----------D----------IH-----H------C----------
---V-E--H-----------I---------------KTD-W------R----M-------
----------V---T---------E-I---G-----D-----------R----Q-----V
------------------------------------ML---------K---------YA-
KV--------G--R------------------F------VA-------G-LC--------
----A------------I-----------------------FM-------HG-G-V-F--
-S------------H-S----VLQ-------------------GT---------------
-T-PTF-----------------------------------------EY-----------
-----IG-NV---------S------VS--------------------------------
-------VH--V--L----------------------------------P---C-----P
-SYSKF---V------D------TT-----------QS----P----------------A
--------G-------EIA---------L-----------------TL-Q----------
---------LI------S----S--------I-VVN-S-------IT-V----GA-----
C----S-L-A---A-----VF----------------------A---------M------
------H------V----C--------------G--------Q--LS-----V----L--
---M---------R--W---------L---------------D-----------------
---Q------------L-------------------------------------------
----------------------N-D-----------------------------------
----------------R---------------K-------------------------Q-
-------------------------------------------Q-G--------------
------------------T--------------------------VQ-------------
--------H-------R------------------L-------A----------I----I
---------------------VE----Q--------H-LR---------------VL---
--------------S-------------------F--------V----------------
----ARM---E-----A----LLY---------QI--------C-------------F--
---V-----E--LLGC--------T------------F--------NL---------C--
---M-LG----YY-----------------V------------I-T----GWN-------
-------V-I-----E----K-----------T--------TS------VA-Y-------
----------------------M----I-----I----------Y-------IS-----M
---------------------TF--N-V----F-IF-------CYI--GE----------
--------IVTEQ-------------------------------------C---------
K---------Q------VGEA-----------------V--------Y-M--T----NW-
----------------Y------H------L----P-------------HK-T-------
-A-----R-G-L----------------ILIISR----SS--C----VIK---L-T--A-
-G----KLV-H---L--SI-----A----------------TFGD--------V---MK-
TSM-IYLNM---L-----R-----------T-I-T-----A--S----------------
-----------
>AecOr122
------------------------------------------------------------
-MNVN-----------------------------DPVMS-------------------QR
-----------------DAS-----------------------D-Y--------------
------------------SI---------------QL----------------N-RW-L-
-----------------------------L-----K---------------------LVG
----------------------A----------W----------PS------SA------
-------ST------T-V----R-EK-VIS------------TILI--------I-----
------ICYS------------LI-----A---Y-T-------------II-PC-I----
--------L--N------I------LFE------E------------T------------
---------D----------V---------QK----QL---------------------R
A-VG-P-----LS------HW-C----------------------M-G-------G-M--
----------NY---FS----------L----------------L------------FR-
---------R---S----------D----------IH-----R------C----------
---V-E--H-----------V---------------RTD-W------R----M-------
----------M---T---------E-I---G-----D-----------R----Q-----V
------------------------------------ML---------K---------YA-
KF--------G--R------------------F------VA-------G-LC--------
----A------------I-----------------------FM-------HS-G-V-F--
-S------------H-G----VLR-------------------GM---------------
-M-PTF-----------------------------------------VY-----------
-----IG-NV---------S------VS--------------------------------
-------VQ--V--L----------------------------------P---C-----P
-TYSKF---V------D------IT-----------KS----P----------------A
--------G-------EIA---------L-----------------TV-Q----------
---------LL------S----S--------I-VVN-S-------VT-A----GA-----
C----S-L-A---A-----VF----------------------A---------M------
------H------A----C--------------G--------Q--LN-----V----L--
---M---------R--W---------L---------------D-----------------
---Q------------L-------------------------------------------
----------------------D-D-----------------------------------
----------------R---------------K-------------------------Q-
-------------------------------------------Q-D--------------
------------------M--------------------------VH-------------
--------H-------R------------------L-------A----------I----I
---------------------VE----H--------H-LR---------------VL---
--------------S-------------------F--------V----------------
----TQM---E-----A----LLN---------QI--------C-------------F--
---V-----E--LLGC--------T------------F--------NL---------C--
---M-IG----YY-----------------V------------I-T----GWN-------
-------T-V-----E----T-----------A--------MT------IACM-------
----------------------M----I-----I----------Y-------IS-----M
---------------------TF--N-I----F-IF-------CYI--GE----------
--------TVTEQ-------------------------------------C---------
K---------Q------VGQI-----------------A--------Y-M--T----NW-
----------------Y------H------L----P-------------YK-T-------
-A-----R-G-L----------------ILIISR----SS--S----VIK---L-T--A-
-G----KLV-H---L--SI-----A----------------TFGD--------V---IR-
SSM-IYLNM---L-----R-----------T-M-T-----A--S----------------
-----------
>AecOr123
------------------------------------------------------------
-MKIN-----------------------------ERVMS-------------------HL
-----------------DAS-----------------------D-Y--------------
------------------SI---------------QL----------------N-RW-F-
-----------------------------L-----K---------------------SVG
----------------------A----------W----------PS------SA------
-------ST------T-V----K-EK-VIS------------IVLI--------I-----
------ICYS------------LI-----A---Y-T-------------VV-PC-I----
--------L--N------I------LLE------E------------T------------
---------D----------M---------HK----KL---------------------Q
A-IG-P-----LN------HW-N----------------------M-G-------G-M--
----------NY---FS----------L----------------L------------FR-
---------S---R----------D----------IY-----R------C----------
---V-E--H-----------V---------------RTD-W------R----M-------
----------I---T---------D-T---E-----D-----------R----Q-----V
------------------------------------ML---------K---------YA-
NF--------G--G------------------F------FA-------G-LC--------
----A------------I-----------------------FM-------HG-G-V-F--
-S------------H-S----VMQ-------------------GI---------------
-M-PTF-----------------------------------------VY-----------
-----IG-NV---------S------VS--------------------------------
-------IH--V--L----------------------------------P---C-----P
-TYSKF---I------D------IT-----------KS----P----------------A
--------G-------EIA---------F-----------------TV-Q----------
---------LI------S----S--------I-VVN-S-------VT-A----GA-----
C----S-L-A---A-----VF----------------------A---------M------
------H------A----C--------------G--------Q--LN-----I----L--
---M---------R--W---------L---------------D-----------------
---Q------------L-------------------------------------------
----------------------D-D-----------------------------------
----------------R---------------K-------------------------Q-
-------------------------------------------Q-D--------------
------------------M--------------------------IQ-------------
--------N-------R------------------W-------A----------I----I
---------------------VE----H--------H-LR---------------VL---
--------------S-------------------F--------V----------------
----AQM---E-----A----LLN---------QI--------C-------------F--
---V-----E--LLGC--------T------------F--------NL---------C--
---M-LG----YY-----------------I------------I-T----GWN-------
-------T-I-----E----T-----------K--------MT------IACM-------
----------------------M----I-----I----------Y-------VS-----M
---------------------TF--N-I----F-IF-------CYI--GE----------
--------TVTEQ-------------------------------------C---------
K---------Q------VGEI-----------------A--------Y-M--T----NW-
----------------Y------C------L----P-------------HK-T-------
-A-----R-S-L----------------VLIISR----SS--N----VIK---L-T--A-
-G----KLF-H---L--SI-----A----------------TFGD--------V---MR-
TSM-IYPNM---L-----R-----------T-M-T-----G--S----------------
-----------
>AecOr124
------------------------------------------------------------
-MSDL-----------------------------KRILIN--F----------------G
-----------------NFY-----------------------D-Y--------------
------------------SI---------------QF----------------N-RW-F-
-----------------------------L-----I---------------------SLG
----------------------A----------W----------PQ-------R------
-------SA------S-K----I-KQ-IVL------------SMQI--------F-----
------IFSI------------VV-----A---I-I-------------MI-PC-T----
--------L--Y------I------CFE------K------------E------------
---------K----------F---------DI----RI---------------------N
A-IV-P-----LM------HR-I----------------------M-G-------S-I--
----------NY---WQ----------L----------------L------------TH-
---------N---K----------N----------IQ-----Q------C----------
---M-L--H-----------M---------------ETD-W------K----L-------
----------V---R---------K-M---N-----D-----------R----E-----I
------------------------------------ML---------R---------YA-
KI--------G--R------------------F------IA-------K-FC--------
----A------------I-----------------------FM-------HS-S-A-I--
-F------------F-A----AVK-------------------AV---------------
-K-TTT-----------------------------------------VI-----------
-----IG-NE---------T------FK--------------------------------
-------MY--P--M----------------------------------T---C-----P
-PYSKI---I------D------VR-----------FS----P----------------T
--------N-------EIL---------L-----------------SA-Q----------
---------LL------S----T--------L-IVS-S-------ST-I----AI-----
C----S-L-A---A-----VF----------------------A---------M------
------H------A----C--------------G--------Q--LN-----V----L--
---H---------I--W---------L---------------K-----------------
---E------------LA---------------------------E--------------
------------------------E-----------------------------------
----------------K---------------T-------------------------Y-
-------------------------------------------H-L--------------
------------------A---------------------------E-------------
--------Q-------K------------------L-------A----------V----I
---------------------VE----H--------H-WR---------------VL---
--------------S-------------------F--------V----------------
----VQI---E-----N----IMH---------KA--------C-------------L--
---G-----E--LMGC--------T------------L--------SM---------C--
---L-LG----YY-----------------S------------I-M----NWA-------
-------N-F-----D----A-----------V--------KI------IS-Y-------
----------------------I----S-----V----------Y-------IS-----Y
---------------------TF--N-I----F-IF-------CYI--GE----------
--------VLTEQ-------------------------------------C---------
K---------N------IGEI-----------------T--------Y-M--T----NW-
----------------Y------K------L----H-------------HK-T-------
-A-----L-K-L----------------TLILMQ----SS--Y----VIK---I-T--A-
-G----KIF-R---L--SI-----A----------------TFGD--------I---IK-
TSM-AYLNF---L-----R-----------T-M-T-----V-------------------
-----------
>AecOr125
------------------------------------------------------------
-MTNL-----------------------------KRDLRNIDF----------------K
-----------------HIN-----------------------N-Y--------------
------------------SL---------------QI----------------N-RW-C-
-----------------------------L-----K---------------------PIG
----------------------A----------W----------PI------TS------
-------TS------S-T----L-EK-IVA------------IVLI--------I-----
------FCSL------------TI-----A---I-V-------------TV-PC-I----
--------L--Y------V------ILE------D------------Q------------
---------T----------I---------TA----KI---------------------G
A-FG-P-----LF------HR-I----------------------M-G-------S-I--
----------SY---WT----------L----------------L------------KR-
---------S---H----------D----------IH-----N------C----------
---I-Q--H-----------M---------------EMD-W------Q----F-------
----------I---Q---------R-I---G-----D-----------R----E-----T
------------------------------------ML---------Q---------YA-
KF--------G--R------------------F------LA-------G-IS--------
----A------------A-----------------------IT-------QG-G-Q-L--
-L------------F-G----TAR-------------------AI---------------
-K-TMT-----------------------------------------IM-----------
-----VG-NE---------T------FK--------------------------------
-------TR--P--M----------------------------------T---C-----P
-TYSKI---L------D------TR-----------FS----P----------------I
--------N-------EIM---------L-----------------TI-Q----------
---------FV------S----A--------F-VVS-S-------AI-V----SV-----
C----S-L-A---G-----VF----------------------A---------M------
------H------A----C--------------G--------Q--LN-----V----L--
---Y---------A--W---------L---------------N-----------------
---E------------LV---------------------------I--------------
---------------------DY-E-----------------------------------
----------------E---------------K-------------------------G-
-------------------------------------------N-Q--------------
------------------S--------------------------VE-------------
--------Q-------K------------------L-------A----------A----I
---------------------VQ----H--------H-LR---------------AL---
--------------S-------------------F--------I----------------
----ACV---E-----S----IMH---------KV--------C-------------L--
---A-----I--LMGC--------T------------L--------NM---------C--
---L-LG----YY-----------------S------------I-M----NWG-------
-------A-F-----D----A-----------A--------KI------LS-Y-------
----------------------I----T-----L----------Y-------TS-----M
---------------------GF--N-I----F-IF-------CYI--GE----------
--------ILTEQ-------------------------------------C---------
K---------N------VGDV-----------------V--------Y-M--I----NW-
----------------Y------Q------L----P-------------HR-T-------
-A-----L-C-L----------------ILIIMR----SN--N----VIK---I-T--A-
-G----KLV-H---L--SI-----A----------------TFGD--------V---IK-
TSM-AYLNI---L-----R-----------T-M-M-------------------------
-----------
>AecOr126
------------------------------------------------------------
-MSNT-----------------------------KSAPENKIS----------------K
-----------------QYN-----------------------N-Y--------------
------------------SL---------------QF----------------N-QW-F-
-----------------------------L-----K---------------------PIG
----------------------A----------W----------PQ------KN------
-------MK------S------V-WK-IFT------------LLQI--------L-----
------ICSS------------LI-----A---L-I-------------TA-PC-V----
--------L--Y------V------LFE------K------------V------------
---------N----------I---------KQ----RL---------------------N
V-IG-P-----LL------HR-L----------------------M-G-------M-I--
----------NY---WV----------L----------------L------------KR-
---------S---G----------D----------IH-----K------L----------
---I-R--H-----------M---------------ETD-W------N----L-------
----------A---Q---------R-I---D-----E-----------H----E-----L
------------------------------------ML---------Q---------YA-
KF--------G--R------------------S------VS-------I-IC--------
----G------------L-----------------------IM-------QG-G-T-F--
-L------------F-S----LTR-------------------AL---------------
-K-TTT-----------------------------------------II-----------
-----VG-NE---------T------FT--------------------------------
-------TY--P--M----------------------------------T---C-----P
-VYSKI---I------D------TR-----------FS----P----------------V
--------N-------EIA---------L-----------------VL-Q----------
---------FM------S----T--------F-VLS-S-------ST-V----GA-----
C----S-L-A---A-----VF----------------------A---------I------
------H------A----C--------------G--------Q--LN-----V----L--
---S---------I--W---------L---------------H-----------------
---E------------LV---------------------------Q--------------
----------------------N-Q-----------------------------------
----------------E---------------K-------------------------K-
-------------------------------------------N-H--------------
------------------I--------------------------TQ-------------
--------K-------K------------------L-------A----------L----I
---------------------VE----H--------H-LR---------------VL---
--------------S-------------------F--------I----------------
----SCV---E-----S----IMH---------KV--------S-------------L--
---A-----E--LMGC--------T------------T--------SM---------C--
---L-LG----YY-----------------T------------I-M----AWE-------
-------T-L-----D----T-----------A--------KL------TS-Y-------
----------------------F----I-----V----------Y-------LS-----M
---------------------GF--N-I----F-IF-------CYI--GE----------
--------IITEQ-------------------------------------C---------
K---------Y------VGEV-----------------T--------Y-M--T----DW-
----------------Y------N------L----H-------------HK-T-------
-A-----R-D-L----------------ILIIAR----SS--N----VIK---I-T--A-
-G----KLF-H---L--SI-----A----------------TFGD--------V---IK-
TSI-AYLNL---L-----R-----------T-M-T-----M-------------------
-----------
>AecOr127
------------------------------------------------------------
-MSNV-----------------------------KCAPESDRS----------------K
-----------------KHN-----------------------D-Y--------------
------------------SL---------------QF----------------N-RW-F-
-----------------------------L-----K---------------------PIG
----------------------A----------W----------PR------TD------
-------ES------S-L----V-WK-ILI------------LLQI--------F-----
------ICSS------------IV-----A---S-N-------------MI-PC-L----
--------L--Y------V------LFE------K------------D------------
---------N----------I---------KL----KL---------------------S
A-IA-P-----LL------HR-I----------------------M-G-------S-V--
----------HY---WV----------L----------------I------------KR-
---------S---G----------D----------IS-----N------L----------
---I-R--H-----------M---------------ETD-W------C----L-------
----------V---Q---------G-F---D-----D-----------R----E-----I
------------------------------------ML---------Q---------QA-
KF--------G--R------------------F------VA-------I-IC--------
----G------------I-----------------------IM-------HG-G-T-I--
-L------------F-S----LAK-------------------AM---------------
-K-TVT-----------------------------------------IV-----------
-----VD-NE---------T------FT--------------------------------
-------TH--P--M----------------------------------T---C-----P
-IYNKI---I------D------TR-----------FS----P----------------V
--------N-------EIA---------L-----------------IL-Q----------
---------NL------A----M--------L-IVS-S-------ST-V----GA-----
C----S-L-A---A-----VF----------------------A---------I------
------H------A----C--------------G--------Q--LN-----V----L--
---Y---------E--W---------L---------------H-----------------
---E------------LV---------------------------K--------------
----------------------N-Q-----------------------------------
----------------E---------------E-------------------------R-
-------------------------------------------N-D--------------
------------------K--------------------------AK-------------
--------R-------K------------------L-------A----------V----I
---------------------VE----H--------H-LR---------------IL---
--------------S-------------------F--------I----------------
----SQV---E-----S----IMH---------KV--------S-------------F--
---V-----E--LTGC--------T------------M--------VM---------C--
---L-LG----FY-----------------T------------I-M----AWE-------
-------T-L-----D----T-----------A--------KI------TS-Y-------
----------------------F----I-----V----------Y-------LS-----M
---------------------GF--N-I----F-IF-------CYI--GG----------
--------IVTEQ-------------------------------------C---------
K---------L------VGEM-----------------A--------Y-M--T----DW-
----------------Y------N------L----H-------------HT-T-------
-A-----R-S-L----------------ILIIAR----SN--N----VIK---I-T--A-
-G----KLF-H---L--SI-----A----------------TFGD--------V---IK-
TSM-AYLNF---L-----R-----------T-M-M-------------------------
-----------
>AecOr128
------------------------------------------------------------
-MSNS-----------------------------KCAPGSEIP----------------E
-----------------KHI-----------------------D-Y--------------
------------------SL---------------QF----------------N-QW-I-
-----------------------------L-----K---------------------PIG
----------------------A----------W----------PQ------IN------
-------AS------S-S----V-YK-III------------LLQI--------F-----
------ICLS------------II-----A---I-P-------------TI-PC-L----
--------L--Y------V------LFE------A------------E------------
---------N----------I---------QQ----KL---------------------N
P-MM-P-----LI------NR-F----------------------M-S-------S-M--
----------HY---WV----------L----------------L------------KR-
---------R---N----------D----------IQ-----K------L----------
---I-R--H-----------M---------------ETD-W------N----L-------
----------M---Q---------R-I---D-----E-----------R----E-----V
------------------------------------ML---------Q---------HA-
KY--------G--R------------------F------IT-------I-IC--------
----G------------I-----------------------ML-------QG-G-C-L--
-L------------F-S----FVQ-------------------SI---------------
-R-TVT-----------------------------------------IT-----------
-----IG-NE---------T------FT--------------------------------
-------TH--T--I----------------------------------S---C-----P
-IYSKI---I------D------TR-----------FT----P----------------M
--------N-------EIA---------L-----------------IL-Q----------
---------NM------I----V--------I-LVS-F-------CT-A----GG-----
C----S-L-A---A-----VF----------------------A---------I------
------H------A----C--------------G--------Q--LN-----V----L--
---Y---------V--W---------L---------------H-----------------
---E------------LV---------------------------Q--------------
----------------------N-Q-----------------------------------
----------------A---------------K-------------------------E-
-------------------------------------------N-D--------------
------------------K--------------------------TE-------------
--------R-------K------------------L-------A----------A----I
---------------------VE----H--------H-LR---------------IL---
--------------S-------------------F--------I----------------
----SQV---E-----S----ITH---------KA--------A-------------F--
---V-----Q--LTGC--------T------------V--------IM---------S--
---L-LG----YY-----------------T------------V-T----GWE-------
-------T-L-----D----T-----------G--------KI------TS-S-------
----------------------L----T-----V----------Y-------LS-----M
---------------------SF--N-I----F-IF-------CYI--GE----------
--------IVTEQ-------------------------------------C---------
K---------Y------VGET-----------------A--------Y-M--T----NW-
----------------Y------N------L----H-------------HK-T-------
-A-----R-D-L----------------VLIIAR----SN--N----VIK---I-T--A-
-G----KLI-H---L--SV-----P----------------TFGD--------V---IK-
TSM-VYLNL---L-----R-----------T-M-T-----L-------------------
-----------
>AecOr129
------------------------------------------------------------
-MSTS-----------------------------KCASEYNRS----------------K
-----------------KYN-----------------------D-Y--------------
------------------SL---------------QF----------------S-RW-F-
-----------------------------L-----K---------------------PIG
----------------------A----------W----------PQ------IN------
-------AS------S-L----V-CK-IMI------------LLHI--------F-----
------ICSS------------MI-----A---S-N-------------MV-PC-L----
--------L--Y------V------LFE------K------------V------------
---------N----------I---------KL----KL---------------------S
A-VG-P-----LL------HR-V----------------------M-G-------S-V--
----------HY---WV----------L----------------L------------KR-
---------S---G----------D----------IH-----K------V----------
---I-R--H-----------M---------------ETD-W------R----L-------
----------I---Q---------R-L---D-----N-----------R----E-----V
------------------------------------ML---------Q---------QA-
KF--------G--R------------------F------VA-------I-IC--------
----G------------I-----------------------IM-------YG-G-T-I--
-L------------F-S----IAK-------------------AM---------------
-K-TIT-----------------------------------------IN-----------
-----VG-NE---------T------FT--------------------------------
-------TH--P--M----------------------------------T---C-----P
-IYSKI---I------D------TR-----------FS----P----------------V
--------N-------EIA---------L-----------------VL-Q----------
---------NL------A----I--------L-VVS-S-------ST-V----GA-----
C----S-L-A---A-----VF----------------------A---------I------
------H------A----C--------------G--------Q--LK-----V----L--
---N---------A--W---------L---------------H-----------------
---E------------LV---------------------------Q--------------
----------------------N-Q-----------------------------------
----------------K---------------E-------------------------G-
-------------------------------------------N-D--------------
------------------T--------------------------AE-------------
--------R-------K------------------L-------A----------A----I
---------------------VE----H--------H-LR---------------IL---
--------------S-------------------L--------I----------------
----SQV---E-----S----IMH---------KA--------A-------------L--
---V-----E--LAGC--------T------------V--------VM---------C--
---L-LG----YY-----------------T------------I-T----AWE-------
-------T-L-----D----T-----------T--------KI------TS-S-------
----------------------L----I-----V----------Y-------LS-----M
---------------------GF--N-I----F-IF-------CYI--GG----------
--------IITEQ-------------------------------------C---------
K---------D------VGEM-----------------A--------Y-M--T----NW-
----------------Y------N------L----H-------------HK-T-------
-A-----R-G-L----------------ILIIAR----SN--N----VIK---I-T--A-
-G----KLF-H---L--SI-----A----------------TFGD--------V---IK-
TSM-VYLNF---L-----R-----------T-M-T-----I-------------------
-----------
>AecOr130
------------------------------------------------------------
-MLNS-----------------------------KHVPESDIR----------------R
-----------------KNI-----------------------D-Y--------------
------------------SL---------------QI----------------N-RW-F-
-----------------------------L-----K---------------------PIG
----------------------A----------W----------PQ------IN------
-------SP------S-S----V-YK-IMI------------LLQI--------F-----
------ICSS------------II-----A---V-P-------------TI-PC-L----
--------L--H------M------LFE------A------------D------------
---------T----------I---------KQ----KL---------------------N
V-IG-P-----LL------HR-A----------------------L-G-------S-I--
----------HY---WV----------L----------------L------------KR-
---------N---R----------D----------IH-----K------L----------
---I-Q--H-----------M---------------EAD-W------S----L-------
----------I---Q---------K-I---D-----E-----------R----E-----V
------------------------------------ML---------Q---------HA-
KF--------G--R------------------F------VV-------I-IC--------
----A------------V-----------------------FM-------QG-G-L-F--
-L------------Y-S----LGK-------------------SM---------------
-K-TIT-----------------------------------------II-----------
-----VG-NE---------T------FK--------------------------------
-------TH--P--T----------------------------------N---C-----P
-IYSKI---I------D------TR-----------FS----P----------------V
--------N-------EIT---------L-----------------VL-Q----------
---------NL------T----M--------F-VAS-F-------ST-V----SV-----
C----S-L-A---A-----VF----------------------A---------I------
------H------A----C--------------G--------Q--LN-----V----L--
---N---------A--W---------L---------------R-----------------
---E------------FV---------------------------E--------------
----------------------N-Q-----------------------------------
--------------------------------K-------------------------R-
-------------------------------------------N-D--------------
------------------T---------------------------N-------------
--------Q-------K------------------L-------G----------A----I
---------------------VE----H--------H-LR---------------TL---
--------------S-------------------F--------I----------------
----SRV---E-----S----IMH---------KA--------S-------------L--
---A-----E--LMGC--------T------------M--------SL---------C--
---L-IG----YY-----------------T------------I-M----AWE-------
-------T-F-----D----T-----------A--------KI------TS-Y-------
----------------------V----F-----M----------Y-------LS-----M
---------------------GF--N-I----F-IF-------CYI--GE----------
--------IITEQ-------------------------------------C---------
K---------R------VGEM-----------------A--------Y-M--T----DW-
----------------Y------N------L----H-------------HK-T-------
-A-----R-G-L----------------ILIIAR----SN--N----VIK---I-T--A-
-G----KLF-H---L--SI-----A----------------TFGD--------V---IK-
TSM-VYLNF---L-----R-----------T-M-T-----M-------------------
-----------
>AecOr131
------------------------------------------------------------
-MSNF-----------------------------KCAPESDIS----------------K
-----------------KHI-----------------------D-Y--------------
------------------SL---------------QI----------------N-RW-F-
-----------------------------L-----K---------------------LIG
----------------------A----------W----------PQ------IN------
-------AP------S-S----M-YK-IMI------------LLQI--------F-----
------VCSS------------VI-----A---V-T-------------TI-PC-L----
--------L--Y------V------LFE------A------------D------------
---------N----------I---------KQ----KL---------------------N
A-VA-P-----LL------HR-A----------------------M-G-------S-V--
----------HY---WV----------L----------------L------------KR-
---------S---H----------D----------ID-----K------L----------
---I-R--H-----------M---------------EAD-W------N----L-------
----------I---Q---------R-I---D-----E-----------R----E-----V
------------------------------------ML---------Q---------HA-
KF--------G--R------------------F------IV-------I-IC--------
----A------------V-----------------------FM-------QG-G-L-F--
-L------------F-S----LGR-------------------SM---------------
-K-TTT-----------------------------------------II-----------
-----IG-NE---------T------FK--------------------------------
-------TH--P--T----------------------------------S---C-----P
-IYSKI---I------D------TR-----------FS----P----------------V
--------N-------EIA---------L-----------------IL-Q----------
---------NV------T----M--------F-VAS-F-------ST-V----GA-----
C----S-L-A---A-----VF----------------------A---------K------
------H------A----C--------------G--------Q--LN-----V----L--
---Y---------A--W---------L---------------H-----------------
---E------------LV---------------------------E--------------
----------------------N-Q-----------------------------------
--------------------------------K-------------------------K-
-------------------------------------------N-D--------------
------------------T---------------------------N-------------
--------K-------K------------------L-------A----------A----I
---------------------VE----H--------H-LR---------------TL---
--------------S-------------------F--------I----------------
----SRV---E-----S----IMH---------KA--------S-------------L--
---A-----E--LMGC--------T------------I--------IL---------C--
---L-MG----YY-----------------T------------I-M----AWE-------
-------T-F-----D----T-----------A--------KI------TS-Y-------
----------------------V----V-----I----------Y-------LS-----M
---------------------GF--N-I----F-IF-------CYI--GE----------
--------IITEQ-------------------------------------C---------
K---------R------VGEM-----------------A--------Y-M--T----DW-
----------------Y------N------L----H-------------HK-T-------
-A-----Q-G-L----------------ILIIAR----SN--N----VIK---I-T--A-
-G----KLF-H---L--SI-----A----------------TFGD--------V---IK-
TSM-VYLNF---L-----R-----------T-M-T-----M-------------------
-----------
>AecOr132
------------------------------------------------------------
-MSNS-----------------------------KCTPKKEGL----------------K
-----------------KHI-----------------------D-Y--------------
------------------SL---------------QF----------------N-RW-L-
-----------------------------L-----K---------------------PIG
----------------------A----------W----------PK------IN------
-------TS------S-S----V-CK-IMI------------LLQI--------F-----
------ICSS------------II-----A---V-P-------------TI-PC-L----
--------L--Y------V------LFE------A------------E------------
---------N----------I---------QQ----KL---------------------N
T-MM-P-----LI------NR-F----------------------M-S-------S-M--
----------HY---WV----------L----------------L------------KR-
---------R---D----------D----------IH-----K------L----------
---I-R--H-----------M---------------EID-W------N----L-------
----------V---Q---------R-I---D-----E-----------R----E-----V
------------------------------------ML---------Q---------HA-
KF--------G--R------------------F------IT-------I-IC--------
----G------------I-----------------------ML-------QG-G-C-L--
-L------------F-A----LRQ-------------------SM---------------
-K-TAI-----------------------------------------IT-----------
-----IG-NE---------T------FI--------------------------------
-------TH--L--T----------------------------------T---C-----P
-IYSKI---I------D------TR-----------FT----P----------------L
--------N-------EIA---------L-----------------VL-Q----------
---------NL------V----I--------L-VIS-F-------CT-A----GG-----
C----S-L-A---A-----VF----------------------A---------I------
------H------A----C--------------G--------Q--LN-----V----L--
---Y---------A--W---------L---------------H-----------------
---E------------LV---------------------------E--------------
----------------------N-N-----------------------------------
----------------A---------------K-------------------------E-
-------------------------------------------S-D--------------
------------------K--------------------------AE-------------
--------Q-------K------------------L-------A----------A----I
---------------------VK----H--------H-LR---------------IL---
--------------S-------------------F--------I----------------
----SQV---E-----S----IMH---------KA--------A-------------L--
---V-----E--LTGC--------T------------V--------IM---------S--
---L-LG----YY-----------------T------------I-M----AWE-------
-------T-L-----D----T-----------A--------KV------TS-S-------
----------------------L----I-----V----------Y-------LS-----M
---------------------GF--N-I----F-IF-------CYI--GE----------
--------IITEQ-------------------------------------C---------
R---------L------VGEM-----------------V--------Y-M--T----DW-
----------------Y------N------L----H-------------HK-T-------
-A-----R-S-L----------------ILIIAR----SN--D----VIK---I-T--A-
-G----KLF-R---L--SI-----A----------------TFGN--------V---IK-
TSV-VYLNF---L-----R-----------T-M-T-----T-------------------
-----------
>AecOr133
------------------------------------------------------------
-MSNF-----------------------------KCALKSDKL----------------K
-----------------KHT-----------------------D-Y--------------
------------------NL---------------QF----------------N-RW-L-
-----------------------------L-----K---------------------PIG
----------------------A----------W----------PQ------IN------
-------VS------S-S----L-CK-IMI------------LLQI--------F-----
------ICSS------------II-----A---V-T-------------TI-PC-L----
--------L--Y------A------LFE------A------------Q------------
---------N----------I---------KQ----KL---------------------S
A-VG-P-----LI------NR-F----------------------V-S-------S-T--
----------HY---WV----------L----------------L------------KR-
---------S---D----------D----------IQ-----K------L----------
---I-R--H-----------M---------------ETD-W------N----L-------
----------M---Q---------R-I---D-----E-----------R----E-----V
------------------------------------ML---------Q---------HA-
KF--------G--R------------------F------IT-------I-IC--------
----G------------I-----------------------MM-------QS-G-C-L--
-L------------Y-G----LGQ-------------------SI---------------
-K-TAT-----------------------------------------II-----------
-----IG-NE---------T------FT--------------------------------
-------TH--L--M----------------------------------T---C-----P
-IYNKF---I------D------VR-----------FT----P----------------V
--------N-------EIA---------L-----------------VF-Q----------
---------NL------V----L--------L-VIS-F-------CN-A----GG-----
C----S-L-A---A-----VF----------------------A---------I------
------H------A----C--------------G--------Q--LN-----V----L--
---Y---------A--W---------L---------------H-----------------
---E------------LI---------------------------K--------------
----------------------N-S-----------------------------------
----------------T---------------K-------------------------E-
-------------------------------------------N-D--------------
------------------K--------------------------AE-------------
--------R-------N------------------L-------A----------A----V
---------------------VE----R--------H-LR---------------IL---
--------------S-------------------F--------I----------------
----SQL---E-----N----IMH---------KV--------A-------------L--
---V-----E--LVGC--------T------------I--------SL---------C--
---L-IG----YY-----------------I------------I-M----AWE-------
-------T-F-----D----A-----------M--------KI------TS-Y-------
----------------------G----V-----L----------Y-------LS-----L
---------------------CF--N-I----F-IF-------CYI--GE----------
--------IITEQ-------------------------------------C---------
K---------L------VGEM-----------------T--------Y-M--T----DW-
----------------Y------N------L----H-------------HK-T-------
-A-----R-D-L----------------ILIIAR----SN--D----IIK---F-T--A-
-G----KLF-H---L--SI-----T----------------TFGN--------V---IK-
TSM-VYLNF---L-----R-----------T-M-T-----M-------------------
-----------
>AecOr134
------------------------------------------------------------
-MSNL-----------------------------KRASEDNRS----------------K
-----------------KYN-----------------------D-Y--------------
------------------SL---------------QF----------------S-RW-I-
-----------------------------L-----K---------------------SIG
----------------------A----------W----------PQ------IN------
-------AP------S-L----G-YK-IMI------------LLQI--------F-----
------ICSS------------II-----A---V-P-------------TI-PC-I----
--------L--Y------V------LFE------A------------D------------
---------N----------I---------KK----KL---------------------S
T-LG-P-----FI------NR-F----------------------M-S-------T-I--
----------HY---WV----------L----------------L------------NR-
---------S---N----------D----------IH-----K------L----------
---I-Q--H-----------M---------------EKD-W------S----L-------
----------V---Q---------K-I---E-----E-----------H----E-----V
------------------------------------MM---------Q---------HA-
KF--------G--R------------------F------VT-------V-IC--------
----G------------I-----------------------MM-------QG-G-C-L--
-L------------Y-G----LGQ-------------------SI---------------
-K-TVT-----------------------------------------IT-----------
-----IG-NE---------T------FT--------------------------------
-------TH--P--M----------------------------------T---C-----P
-IYSKI---I------D------TR-----------FT----P----------------L
--------N-------EIV---------V-----------------VL-Q----------
---------QL------V----I--------L-VIS-T-------CA-V----GA-----
C----S-L-A---A-----VF----------------------A---------I------
------H------A----C--------------G--------Q--LK-----V----L--
---Y---------L--W---------L---------------H-----------------
---E------------LV---------------------------E--------------
----------------------N-R-----------------------------------
----------------T---------------K-------------------------K-
-------------------------------------------N-D--------------
------------------K--------------------------AE-------------
--------Q-------R------------------L-------A----------A----I
---------------------VE----H--------H-LR---------------IL---
--------------S-------------------F--------I----------------
----SQL---E-----S----IMH---------KP--------A-------------F--
---A-----E--LTGC--------T------------T--------LM---------C--
---M-LG----YY-----------------V------------A-M----SWE-------
-------T-L-----D----T-----------T--------KL------TS-Y-------
----------------------L----F-----P----------Y-------LS-----T
---------------------SF--N-I----F-IF-------CYI--GG----------
--------IITEQ-------------------------------------C---------
K---------L------VGEM-----------------A--------Y-M--T----DW-
----------------Y------N------L----H-------------HT-T-------
-A-----R-G-L----------------ILIIAR----SN--N----VVK---I-T--A-
-G----KLF-H---L--SI-----A----------------TFGD--------V---IK-
TSV-AYCNF---L-----R-----------T-M-T-----M-------------------
-----------
>AecOr135
------------------------------------------------------------
-MSNS-----------------------------KHAPERETP----------------E
-----------------KHI-----------------------D-Y--------------
------------------CL---------------QF----------------N-RW-F-
-----------------------------L-----K---------------------PIG
----------------------A----------W----------PQ------IN------
-------AP------S-L----G-CK-IMI------------LLQI--------F-----
------ICSS------------IL-----I---V-T-------------TI-PC-I----
--------L--Y------A------LLE------A------------E------------
---------N----------I---------QQ----KL---------------------S
I-IT-P-----LV------NR-F----------------------I-S-------S-M--
----------HY---WV----------L----------------L------------KR-
---------S---D----------D----------IH-----K------L----------
---I-R--H-----------M---------------ETD-W------N----L-------
----------M---Q---------S-V---G-----E-----------R----E-----V
------------------------------------ML---------Q---------HA-
KF--------G--R------------------F------VT-------I-IC--------
----G------------I-----------------------MM-------QG-S-S-L--
-L------------F-G----LGQ-------------------SM---------------
-R-TTT-----------------------------------------II-----------
-----IG-NE---------T------FT--------------------------------
-------TH--A--T----------------------------------T---C-----P
-IYSKI---I------D------TR-----------FT----P----------------L
--------N-------EIA---------I-----------------VL-Q----------
---------NV------I----I--------L-ILS-F-------CT-A----GG-----
C----C-L-A---A-----AF----------------------A---------I------
------H------A----C--------------G--------Q--LN-----V----L--
---Y---------A--W---------L---------------H-----------------
---E------------LI---------------------------E--------------
----------------------N-Q-----------------------------------
----------------T---------------E-------------------------E-
-------------------------------------------N-H--------------
------------------K--------------------------VE-------------
--------Q-------K------------------L-------A----------A----I
---------------------VE----H--------H-LR---------------IL---
--------------S-------------------F--------I----------------
----SQL---E-----S----IMH---------KP--------A-------------F--
---V-----E--LTGC--------T------------T--------IM---------C--
---L-LG----YY-----------------V------------A-T----IWE-------
-------T-L-----D----I-----------I--------KL------IS-Y-------
----------------------L----F-----I----------Y-------LS-----M
---------------------SF--N-I----F-IF-------CYI--GG----------
--------IVTEQ-------------------------------------C---------
K---------L------VGEM-----------------A--------Y-M--T----DW-
----------------Y------N------L----H-------------HT-I-------
-A-----R-D-L----------------ILIIAR----SN--N----IVK---I-T--A-
-G----KLF-H---L--SI-----A----------------TFGD--------V---IK-
TSF-VYCNF---L-----R-----------T-M-T-----M-------------------
-----------
>AecOr136
-----------------------------------------------------------M
KKLP----------------------------QNSPII--FNY-------------I-EN
-------------------M-----------------------E-Y--------------
------------------SI---------------QP----------------I-RW-L-
-----------------------------L-----K---------------------PIS
----------------------V----------W----------PV------M-------
-------DS------S-I----T-EK-ISS------------VVLL--------I-----
------TCIF------------LI-----V---S-I-------------LV-PC-A----
--------L--A------I------FLD------ET-----------K------------
---------D----------V---------NM----KI---------------------R
D-FG-P-----LS------NW-M----------------------L-A-------S-L--
----------KY---TS----------L----------------L------------VH-
---------V---G----------D----------IR-----Q------C----------
---I-K--H-----------I---------------ETD-W------R----A-------
----------I---T---------K-F---E-----E-----------Q----E-----M
------------------------------------ML---------R---------NA-
RI--------G--R------------------F------IA-------I-FS--------
----A------------V-----------------------FI-------HS-G-V-F--
-S------------Y-S----IFR-------------------GM---------------
-T-LSE-----------------------------------------SV-----------
-----VK-GD---------N------AS--------------------------------
-------ER--S--L----------------------------------P---F-----A
-FYNKI---L------D------TT-----------TS----P----------------M
--------Y-------EIV---------F-----------------II-Q----------
---------CL------S----T--------F-VVN-S-------VT-V----SA-----
C----C-L-T---S-----VF----------------------V---------L------
------H------A----C--------------G--------Q--LK-----I----L--
---M---------S--L---------L---------------D-----------------
---S------------LI---------------------------N--------------
----------------------E-R---------------N-------------------
----------------E---------------K---------------------------
-------------------------------------------T-D--------------
------------------S--------------------------SQ-------------
--------Q-------K------------------F-------A----------V----I
---------------------VE----H--------H-LR---------------VL---
--------------S-------------------F--------V----------------
----SHI---E-----K----ITN---------VV--------C-------------L--
---V-----E--VGGC--------T------------L--------HM---------C--
---L-LG----YY-----------------C------------I-L----DWN-------
-------Q-N-----E----K-----------E--------GI------VA-Y-------
----------------------G----I-----I----------L-------IS-----V
---------------------TF--N-I----F-IF-------CYI--GE----------
--------ILSEQ-------------------------------------C---------
G---------Q------VGEI-----------------A--------Y-M--T----NW-
----------------Y------L------L----P-------------GN-T-------
-A-----L-D-L----------------VLIILR----SS--I----VVK---I-T--A-
-G----KMI-E---L--SL-----S----------------TFGN--------V---IK-
SAL-AYLNI---L-----R-----------TLI-T-------------------------
-----------
>AecOr137
------------------------------------------------------------
-MEDD--------------------------LADNSSIS--PY-------------L-VN
-----------------KYN-----------------------E-Y--------------
------------------SI---------------QI----------------I-RW-I-
-----------------------------L-----K---------------------AIS
----------------------V----------W----------PR------SA------
-------NA------S-L----I-EK-IRS------------DFAI--------F-----
------ICYF------------LI-----I---I-T-------------MV-PN-G----
--------L--S------M------FID------SQ-----------M------------
---------S----------Y---------ET----RL---------------------Q
N-FG-P-----LT------FW-F----------------------I-A-------M-V--
----------NY---SC----------L----------------L------------MH-
---------V---D----------D----------IH-----N------C----------
---V-E--H-----------V---------------KMD-W------L----I-------
----------I---R---------R-F---E-----D-----------Q----K-----V
------------------------------------ML---------K---------SA-
KL--------G--R------------------F------IA-------G-FC--------
----A------------V-----------------------FM-------HC-G-V-F--
-S------------Y-N----IVQ-------------------GL---------------
-S-KSI-----------------------------------------LY-----------
-----ME-NS---------S------IV--------------------------------
-------VR--G--L----------------------------------P---Y-----P
-FYNKI---L------N------VH-----------FS----P----------------A
--------Y-------EFV---------F-----------------FL-Q----------
---------CL------S----S--------F-VVN-C-------VT-V----AT-----
C----G-L-T---A-----VF----------------------V---------M------
------H------A----C--------------G--------Q--MK-----I----M--
---I---------S--W---------L---------------E-----------------
---N------------FI---------------------------D--------------
----------------------D-K---------------K-------------------
----------------E---------------E---------------------------
-------------------------------------------R-I--------------
------------------S--------------------------LR-------------
--------Q-------R------------------F-------A----------I----I
---------------------VN----H--------H-LR---------------IL---
--------------S-------------------F--------V----------------
----SRT---E-----K----IMN---------VI--------C-------------L--
---V-----E--LIGC--------T------------M--------HI---------C--
---L-LG----YY-----------------C------------I-M----DFI-------
-------D-G-----N----H-----------Q--------SI------LS-H-------
----------------------S----M-----V----------L-------SS-----I
---------------------TF--N-I----F-IF-------CYI--GE----------
--------ILSEQ-------------------------------------G---------
E---------Q------IGKS-----------------A--------Y-M--T----NW-
----------------Y------L------L----P-------------GK-T-------
-A-----Q-G-L----------------ILIILR----SN--A----VLK---I-T--A-
-G----KIV-Q---L--SF-----S----------------TFGD--------V---IK-
SAL-AYLNI---L-----R-----------TVL-L-----T-------------------
-----------
>AecOr138
------------------------------------------------------------
-MPDY-----------------------------S---KSKSI-------------KSIT
-----------------NGW-----------------------N-Y--------------
------------------SI---------------QM----------------N-RW-F-
-----------------------------L-----K---------------------PIG
----------------------V----------W----------PL------TL------
-------CE------T-T----V-EK-IGC------------MILT--------V-----
------ISCL------------LI-----C---F-L-------------LI-PC-T----
--------L--C------T------ILV------DT------------------------
---------D----------L---------DT----KI---------------------R
M-IG-P-----VS------FF-L----------------------M-A-------A-V--
----------KQ---YI----------L----------------I------------IR-
---------S---K----------D----------ID-----E------C----------
---I-R--H-----------I---------------RVD-W------S----R-------
----------V-ALN---------H-E---K-----D-----------R----E-----I
------------------------------------MV---------N---------NA-
KY--------G--R------------------W------LS-------S-IS--------
----A------------I-----------------------FM-------YS-A-G-I--
-F------------F-T----TVM-------------------PI---------------
-C-AKR-----------------------------------------TE-----------
-----IIDNE---------T------VR--------------------------------
-----------S--L----------------------------------S---F-----P
-IYRGL---F------D------PR-----------TT----P----------------S
--------F-------EIA---------Q-----------------FT-Q----------
---------AL------A----G--------Y-VIY-T-------IT-I----SV-----
C----S-L-T---A-----VF----------------------V---------M------
------H------A----C--------------G--------Q--FR-----I----L--
---M---------L--K---------M---------------E-----------------
---D------------LA---------------------------D--------------
----------------------G-K-----------------------------------
----------------E---------------R-------------------------K-
-------------------------------------------S-A--------------
------------------NS-------------------------THE------------
--------G-------R------------------L-------G----------N----I
---------------------VE----H--------H-IR---------------IL---
--------------S-------------------F--------I----------------
----DRT---E-----K----LLN---------EI--------C-------------L--
---V-----D--VVGC--------T------------L--------NI---------C--
---F-LG----FN-----------------M------------I-T----EWE-------
-------H-R-----E----T-----------L--------GT------MT-F-------
----------------------C----S-----L----------L-------VS-----F
---------------------TF--N-I----F-IL-------CYI--GE----------
--------LLAEQ-------------------------------------C---------
I---------Q------IGMK-----------------S--------Y-M--I----NW-
----------------Y------R------I----P-------------NK-G-------
-A-----L-G-L----------------TLIMAM----SN--A----TIK---L-T--A-
-G----KFM-D---L--SL-----A----------------SFCS--------I---VK-
ASV-AYLNL---L-----R-----------T-F-Y-----V-------------------
-----------
>AecOr140
------------------------------------------------------------
-MSYRSSLP-------------------------DRI---HNV-------------R-YE
-----------------HDI-----------------------Y-Y--------------
------------------AI---------------QL----------------C-RW-I-
-----------------------------L-----Q---------------------SIG
----------------------I----------W----------HIIYG-R-SSQ-----
----------------------S-EK-LLS------------LMLI--------F-----
------MSFF------------GL-----C---F-V-------------LV-PA-G----
--------S--Y------F------LFY------D------------E------------
---------D----------I---------EI----KI---------------------K
F-FG-P-----VT------FC-L----------------------T-S-------M-I--
----------KY---CF----------L----------------G------------TR-
---------I---S----------T----------IG-----K------C----------
---I-E--H-----------V---------------END-W-------------------
------------------------------N-----H-----------R----R-----M
------------------------------------ML---------K---------NV-
LM--------A--R------------------R------IT-------M-LC--------
----V------------I-----------------------FL-------YG-G-G-L--
-F------------Y-H----TIL-------------------PL---------------
-S-SRT-K---------------------------------------I------------
------NGSF---------T------NK--------------------------------
-----------P--L----------------------------------I---Y-----P
-GYDLY---L------D------PQ-----------AS----P----------------A
--------Y-------EII---------I-----------------GM-H----------
---------CL------S----A--------M-IQY-S-------AT-T----AV-----
C----S-L-A---A-----NF----------------------A---------T------
------H------A----R--------------G--------Q--VQ-----I----L--
---M---------T--L---------L---------------D-----------------
---D------------LV---------------------------N--------------
----------------------G-KK--------------T-------------------
----------------K---------------G-------------------------T-
-------------------------------------------N----------------
---------------------------------------------VE-------------
--------K-------R------------------L-------S----------F----I
---------------------TK----H--------H-VR---------------VL---
--------------R-------------------F--------T----------------
----TDV---E-----K----ILR---------EV--------C-------------L--
---V-----E--LVTA--------T------------L--------MI---------C--
---L-LE----YL-----------------F------------L-M----EWE-------
-------N-S-----D----A-----------V--------GV------MS-Y-------
----------------------I----L-----L----------F-------VA-----L
---------------------TF--N-V----L-IF-------CYI--GE----------
--------LLVEE-------------------------------------F---------
G---------K------IGST-----------------A--------Y-E--V----NW-
----------------Y------D------L----S-------------GH-K-------
-A-----V-D-L----------------IMIMMK----SY--Y----PPK---L-T--A-
-G----KFC-D---L--SL-----N----------------TFSA--------V---LK-
TSV-VYLNL---L-----R-----------T-V-T-----Q-------------------
-----------
>AecOr141
------------------------------------------------------------
-MSYRSSLP-------------------------DRI---HNV-------------R-YE
-----------------HDI-----------------------Y-Y--------------
------------------AI---------------QL----------------C-RW-I-
-----------------------------L-----Q---------------------SIG
----------------------I----------W----------HIIYG-R-SSQ-----
----------------------S-EK-LLS------------LMMI--------L-----
------MSFF------------GL-----C---F-V-------------LV-PA-G----
--------S--Y------F------LFY------D------------E------------
---------D----------I---------EI----KI---------------------K
F-FG-P-----VS------FC-L----------------------T-S-------M-I--
----------KY---CF----------L----------------G------------TR-
---------I---S----------T----------IG-----K------C----------
---I-E--H-----------V---------------END-W------R----V-------
----------V---Q---------Y-Q---N-----H-----------R----K-----M
------------------------------------ML---------K---------NV-
LM--------A--R------------------R------IT-------I-LC--------
----V------------I-----------------------FL-------YG-G-G-L--
-F------------Y-H----TIL-------------------PL---------------
-S-SRT-K---------------------------------------I------------
------NGSF---------T------NR--------------------------------
-----------L--L----------------------------------M---Y-----P
-GYDLY---L------D------PQ-----------AS----P----------------A
--------Y-------EII---------F-----------------GM-H----------
---------CL------S----A--------M-IQY-S-------AT-A----AA-----
C----S-L-A---A-----SF----------------------A---------T------
------H------A----R--------------G--------Q--VQ-----I----L--
---V---------T--L---------L---------------D-----------------
---D------------LV---------------------------N--------------
----------------------G-KR--------------T-------------------
----------------E---------------G-------------------------T-
-------------------------------------------N----------------
---------------------------------------------ME-------------
--------K-------R------------------L-------S----------F----I
---------------------TK----H--------H-VR---------------VL---
--------------R-------------------F--------T----------------
----TDV---E-----K----ILR---------EV--------C-------------L--
---V-----E--LVTA--------T------------L--------MI---------C--
---L-LE----YF-----------------F------------L-M----EWE-------
-------STS-----D----A-----------V--------GI------MS-Y-------
----------------------I----L-----L----------F-------VA-----L
---------------------TF--N-V----L-IF-------CYI--GE----------
--------LLAEE-------------------------------------F---------
G---------K------IGSA-----------------A--------Y-E--V----NW-
----------------Y------D------L----P-------------GH-K-------
-A-----V-D-I----------------IMIMMK----SY--Y----PPK---L-T--A-
-G----KFC-D---L--SL-----N----------------TFSV--------V---LK-
TSV-VYLNL---L-----R-----------T-V-T-----Q-------------------
-----------
>AecOr143
------------------------------------------------------------
-MGKI--P------------------------------TWPNA-------------N-HE
-----------------QDV-----------------------I-D--------------
------------------IL---------------IW----------------N-RW-L-
-----------------------------L-----R---------------------VLG
----------------------I----------W----------PLIYS-D-TTM-----
----------------------I-EK-ILA------------TFSF--------A-----
------SCWI------------VL-----G---L-F-------------LV-LT-S----
--------I--Y------T------FTD------R------------S------------
---------I----------M---------GE----KM---------------------K
M-LG-P-----LG------YV-F----------------------F-S-------M-V--
----------KY---LF----------L----------------V------------IR-
---------H---K----------S----------IR-----R------C----------
---V-Q--I-----------L---------------STD-W------R----M-------
----------V---Q---------E-K---Y-----H-----------R----E-----I
------------------------------------MM---------R---------DA-
EK--------G--H------------------L------LS-------K-FC--------
----I------------V-----------------------FM-------YC-G-G-L--
-S------------Y-N----TVM-------------------PF---------------
-L-SQT-S---------------------------------------DA-----------
-----NEQNI---------T------VR--------------------------------
-----------P--M----------------------------------A---Y-----L
-GFDIV---F------D------LQ-----------LM----P----------------V
--------Y-------VFA---------F-----------------SL-Q----------
---------CF------I----G--------I-VMF-N-------IT-T----SV-----
C----C-L-A---A-----MF----------------------V---------A------
------H------A----C--------------G--------Q--ID-----I----V--
---I---------A--R---------V---------------E-----------------
---H------------LF---------------------------K--------------
----------------------G-EH----------------------------------
----------------D---------------H-------------------------T-
-------------------------------------------K----------------
---------------------------------------------FE-------------
--------K-------Y------------------M-------A----------I----I
---------------------VQ----H--------H-VR---------------TL---
--------------R-------------------F--------S----------------
----AGI---E-----D----TLR---------EL--------C-------------L--
---V-----E--IVGT--------T------------L--------IM---------C--
---L-VE----YS-----------------L------------I-T----EWN-------
-------N-S-----D----G-----------I--------AI------FT-Y-------
----------------------F----F-----L----------F-------VS-----F
---------------------VF--N-I----F-IF-------CYI--GE----------
--------LLTEQ-------------------------------------C---------
S---------K------VGNT-----------------T--------Y-T--I----EW-
----------------Y------N------L----P-------------GK-V-------
-A-----L-D-L----------------MLMINM----SG--H----PVQ---I-T--A-
-G----RLL-S---L--SF-----A----------------NFGN--------V---LK-
TSV-AYLNL---L-----R-----------T-A-I-----R-------------------
-----------
>AecOr144
------------------------------------------------------------
-MAKLN-V------------------------------PRSNM-------------N-SE
-----------------RDI-----------------------I-N--------------
------------------AI---------------IW----------------T-RW-I-
-----------------------------L-----R---------------------ILG
----------------------I----------W----------PLVYS-N-TTT-----
----------------------I-EK-ILA------------TILF--------A-----
------LCWS------------AL-----S---F-L-------------LI-PL-T----
--------I--F------T------LSE------R------------T------------
---------T----------I---------YE----KI---------------------K
L-LG-P-----LS------YV-I----------------------I-A-------T-L--
----------KY---FL----------L----------------V------------IH-
---------R---K----------S----------IR-----Q------C----------
---I-N--V-----------L---------------STD-W------R----A-------
----------V---H-----------Q---N-----Y-----------R----K-----I
------------------------------------MN---------K---------NV-
TK--------S--H------------------V------LS-------K-FC--------
----T------------I-----------------------FM-------YC-G-G-L--
-S------------F-H----TIM-------------------PF---------------
-L-THT-T---------------------------------------I------------
-----DEQNV---------T------IK--------------------------------
-----------P--I----------------------------------P---Y-----P
-GFDII---F------D------LH-----------FT----P----------------A
--------Y-------VFV---------F-----------------CA-Q----------
---------WF------S----G--------T-VLF-N-------IT-T----AV-----
C----C-L-A---A-----MF----------------------V---------A------
------H------A----C--------------G--------Q--IE-----I----V--
---M---------A--R---------I---------------E-----------------
---N------------LV---------------------------K--------------
----------------------N-VK--------------N-------------------
----------------S---------------C-------------------------M-
------------------------------------------------------------
----------------------------------------------K-------------
--------E-------H------------------M-------A----------I----I
---------------------VK----H--------H-IQ---------------SL---
--------------R-------------------F--------S----------------
----VSI---D-----N----ILR---------EI--------C-------------L--
---V-----E--IVGA--------T------------L--------NI---------C--
---L-LE----YY-----------------C------------I-M----EWN-------
-------N-N-----D----G-----------I--------AI------LT-Y-------
----------------------F----I-----L----------L-------IS-----F
---------------------VF--N-I----F-TF-------CYI--GE----------
--------QLTNQ-------------------------------------C---------
S---------K------IGFA-----------------S--------Y-K--I----EW-
----------------Y------H------L----P-------------GK-T-------
-A-----L-D-L----------------TLINSI----SQ--Q----PIK---I-T--A-
-G----KII-I---L--SF-----S----------------SFCS--------V---LK-
TSI-AYLNM---L-----R-----------T-L-V-------------------------
-----------
>AecOr145
------------------------------------------------------------
-MAKLN-I------------------------------PWSNV-------------N-SE
-----------------RDI-----------------------I-N--------------
------------------AL---------------IW----------------N-QW-I-
-----------------------------L-----R---------------------ILG
----------------------I----------W----------PLVYS-N-TTT-----
----------------------I-EK-ILA------------TISF--------A-----
------LCWS------------AL-----S---F-L-------------LI-PM-V----
--------I--F------T------VSE------R------------T------------
---------T----------I---------ND----KI---------------------K
M-LG-P-----LS------YV-L----------------------I-S-------T-L--
----------KY---FF----------L----------------V------------IH-
---------R---K----------S----------IR-----Q------C----------
---I-N--V-----------L---------------STD-W------R----A-------
----------V---H---------Q-Q---N-----Y-----------R----K-----I
------------------------------------MI---------K---------NV-
AK--------S--H------------------V------LS-------K-FS--------
----I------------M-----------------------FM-------YC-G-G-L--
-C------------F-H----TVM-------------------PF---------------
-L-TQT-T---------------------------------------I------------
-----DEQNV---------T------VK--------------------------------
-----------P--I----------------------------------P---Y-----P
-GFDII---F------D------MH-----------FT----P----------------A
--------Y-------VFV---------F-----------------CA-Q----------
---------WF------S----G--------I-VLF-N-------VT-T----AV-----
C----C-L-A---A-----MF----------------------V---------A------
------H------A----C--------------G--------Q--IE-----I----V--
---M---------T--R---------V---------------E-----------------
---N------------FI---------------------------K--------------
----------------------N-AQ--------------S-------------------
----------------N---------------R-------------------------M-
------------------------------------------------------------
----------------------------------------------K-------------
--------Q-------R------------------M-------A----------I----I
---------------------VK----H--------H-IQ---------------SL---
--------------R-------------------F--------S----------------
----VSI---D-----N----ILR---------EI--------C-------------L--
---V-----E--IVGS--------T------------L--------TI---------C--
---L-LE----YY-----------------C------------I-M----EWN-------
-------N-N-----D----N-----------I--------AI------LT-Y-------
----------------------F----F-----L----------L-------IS-----F
---------------------VF--N-V----F-TL-------CYI--GE----------
--------QLTNQ-------------------------------------F---------
S---------K------VGFA-----------------S--------Y-K--I----EW-
----------------Y------H------L----P-------------EK-I-------
-A-----L-D-L----------------TLIISI----SQ--H----PIK---I-T--A-
-G----KII-N---L--SF-----S----------------SFGS--------V---LK-
TSI-AYLNM---L-----R-----------N-F-I-------------------------
-----------
>AecOr146
------------------------------------------------------------
-MAKLN-I------------------------------PWSNV-------------N-SE
-----------------RDI-----------------------I-N--------------
------------------AL---------------VW----------------N-RW-I-
-----------------------------L-----R---------------------ILG
----------------------I----------W----------PLVYS-N-TTT-----
----------------------I-EK-IIA------------TISF--------A-----
------LCWS------------AL-----S---F-L-------------LI-PM-A----
--------I--F------T------LSD------Q------------T------------
---------T----------I---------ND----KI---------------------K
M-LG-P-----LS------YV-L----------------------I-S-------T-L--
----------KY---FF----------L----------------V------------IH-
---------Y---K----------S----------IR-----Q------C----------
---I-H--V-----------L---------------STD-W------R----A-------
----------V---Q---------Q-Q---N-----Y-----------R----K-----I
------------------------------------MI---------K---------NV-
AK--------S--H------------------M------LS-------K-IC--------
----I------------M-----------------------FM-------YC-G-G-V--
-C------------F-Q----SIM-------------------PF---------------
-L-THT-T---------------------------------------I------------
-----DKQNV---------T------VK--------------------------------
-----------P--I----------------------------------P---C-----P
-GFDII---F------D------LH-----------FT----P----------------V
--------Y-------VFV---------F-----------------CA-Q----------
---------WC------S----G--------I-VLF-N-------VT-T----AV-----
C----C-L-A---A-----MF----------------------V---------A------
------H------A----C--------------G--------Q--IG-----I----V--
---I---------V--R---------V---------------E-----------------
---N------------FV---------------------------K--------------
----------------------N-AQ--------------S-------------------
----------------N---------------R-------------------------M-
------------------------------------------------------------
----------------------------------------------K-------------
--------Q-------C------------------M-------A----------I----I
---------------------VK----H--------H-MQ---------------SL---
--------------R-------------------F--------S----------------
----VSI---D-----N----ILR---------EI--------C-------------L--
---V-----E--IVGA--------T------------L--------TI---------C--
---L-LE----YY-----------------C------------I-M----EWN-------
-------N-N-----D----G-----------I--------AI------IT-Y-------
----------------------F----F-----L----------L-------IS-----F
---------------------VF--N-I----F-TL-------CYI--GE----------
--------QLTNQ-------------------------------------C---------
S---------K------VGFA-----------------S--------Y-K--I----EW-
----------------Y------H------L----P-------------GK-I-------
-A-----L-D-L----------------ILMISI----SH--H----PIK---I-T--A-
-G----KII-N---L--SF-----S----------------SFGS--------V---LK-
TSI-AYLNM---L-----R-----------T-F-V-------------------------
-----------
>AecOr149
----------------------MS------------------------------------
STRNEK-----------------------------------DP-------------N-YQ
-----------------QDI-----------------------R-Y--------------
------------------IF---------------KL----------------N-NW-I-
-----------------------------L-----G---------------------SIG
----------------------I----------W----------PVS-----IQG-----
----------------------I-GR-HAP------------KIAI--------A-----
------LGNL------------AL-----S---F-A-------------MV-PC-A----
--------L--H------I------VYD------E------------K------------
---------D----------I---------IM----RL---------------------K
L-CG-L-----LA------FC-L----------------------T-A-------M-T--
----------KY---CI----------L----------------A------------IR-
---------R---P----------K----------IL-----R------C----------
---I-E--Y-----------V---------------KHD-W------W----Q-------
----------V---T---------F-R---S-----D-----------R----E-----L
------------------------------------ML---------K---------YA-
TI--------G--R------------------N------LT-------I-IG--------
----A------------S-----------------------FM-------YT-A-G-V--
-I------------Y-Y----GIL------------------IPF---------------
-F-SET-K---------------------------------------I------------
-----N--NQ---------T------IR--------------------------------
-----------P--L----------------------------------V---Y-----P
-TYNEF---Y------Q------FQ-----------IS----P----------------I
--------Y-------EIV---------Y-----------------VA-H----------
---------CM------C----G--------Y-TIY-S-------IT-A----GA-----
C----G-L-A---A-----LF----------------------V---------T------
------H------A----C--------------G--------Q--IQ-----V----I--
---M---------S--R---------L---------------K-----------------
---N------------LL---------------------------N--------------
----------------------D-------------------------------------
--------------------------------E-------------------------N-
-------------------------------------------S-N--------------
---------------------------------------------IH-------------
--------Q-------R------------------I-------A----------I----I
---------------------VK----D--------H-VR---------------IV---
--------------R-------------------F--------S----------------
----AVV---E-----E----VLQ---------EV--------C-------------L--
---V-----E--FTSS--------V------------C--------TI---------C--
---L-LE----YY-----------------C------------I-V----DWK-------
-------D-D-----N----K-----------L--------SL------AT-Y-------
----------------------F----L-----L----------F-------IS-----F
---------------------CF--N-I----Y-IL-------CYI--GE----------
--------LLMEK-------------------------------------S---------
T---------E------IGSM-----------------C--------Y-M--I----NW-
----------------Y------Q------L----S-------------PR-S-------
-V-----R-N-L----------------VLIIAM----SS--H----PIK---L-S--A-
-G----RMA-D---L--SL-----T----------------TFGN--------V---LK-
TSV-AYLSF---L-----R-----------T-L-V-----M-------------------
-----------
>AecOr151
----------------------MS------------------------------------
SIRDKSV-------------------------------KSHNY-------------N-YE
-----------------QDI-----------------------R-Y--------------
------------------IF---------------KL----------------N-HW-I-
-----------------------------M-----G---------------------SLG
----------------------I----------W----------PIP-----IRG-----
----------------------I-GR-HMS------------KIAI--------A-----
------IFNF------------AL-----S---F-A-------------IV-PC-T----
--------L--H------I------IYD------Q------------K------------
---------D----------L---------DV----RL---------------------R
L-TG-L-----LG------FC-L----------------------T-V-------M-T--
----------KY---CI----------F----------------V------------IH-
---------R---P----------K----------IY-----R------C----------
---I-E--Y-----------V---------------KND-W------W----Q-------
----------V---T---------F-K---S-----D-----------R----E-----L
------------------------------------ML---------K---------YA-
TT--------G--R------------------N------LT-------I-IG--------
----M------------C-----------------------FM-------YT-A-G-I--
-I------------Y-H----LIL-------------------PF---------------
-C-VEH-K---------------------------------------I------------
-----D--NQ---------T------IR--------------------------------
-----------P--L----------------------------------V---Y-----P
-TYSKF---T------Q------SQ-----------IS----P----------------I
--------Y-------EIV---------Y-----------------VA-H----------
---------CM------C----G--------Y-TIY-S-------LT-A----GA-----
C----G-L-A---A-----LF----------------------V---------T------
------H------A----C--------------G--------Q--IQ-----V----I--
---M---------S--R---------M---------------E-----------------
---N------------LL---------------------------N--------------
----------------------D-------------------------------------
--------------------------------K-------------------------N-
-------------------------------------------S-N--------------
---------------------------------------------IH-------------
--------Q-------Q------------------I-------A----------I----I
---------------------VK----D--------H-VR---------------IV---
--------------R-------------------F--------S----------------
----AVI---E-----E----VLQ---------EV--------C-------------L--
---V-----E--FTSS--------V------------C--------II---------C--
---L-LE----YY-----------------C------------I-V----DWK-------
-------D-D-----N----K-----------I--------SL------AT-Y-------
----------------------F----L-----L----------F-------IS-----F
---------------------CF--N-V----Y-ML-------CYI--GE----------
--------LLMEK-------------------------------------S---------
I---------E------IGSM-----------------C--------Y-M--I----NW-
----------------Y------Q------L----S-------------PR-S-------
-V-----R-S-L----------------ILIIAM----SS--H----PIK---L-T--A-
-G----RMA-N---L--SL-----T----------------TFGN--------V---LK-
TSV-AYLSF---L-----R-----------T-L-A-----M-------------------
-----------
>AecOr152
----------------------MS------------------------------------
SIRDKSA-------------------------------RSRNS-------------N-YQ
-----------------QDI-----------------------R-Y--------------
------------------VF---------------KL----------------N-NW-I-
-----------------------------M-----G---------------------SLG
----------------------I----------W----------PIA-----IRG-----
----------------------I-GK-HMS------------KIAI--------A-----
------IFNF------------AL-----S---F-A-------------IV-PC-A----
--------L--H------I------IYD------Q------------K------------
---------N----------I---------NV----RL---------------------R
L-SG-L-----LA------FC-L----------------------T-A-------M-T--
----------KY---CI----------F----------------M------------IH-
---------R---P----------K----------IH-----A------C----------
---I-E--Y-----------V---------------KND-W------W----Q-------
----------V---T---------F-K---S-----D-----------R----E-----L
------------------------------------ML---------K---------YA-
TT--------G--H------------------N------LK-------I-IG--------
----E------------C-----------------------FT-------FT-D-D----
------------------------------------------------------------
------------------------------------------------------------
------------------------------------------------------------
-------------------------------------------------V---Y-----P
-TYSKF---T------Q------SQ-----------IS----P----------------I
--------Y-------EIV---------Y-----------------VA-H----------
---------CM------C----G--------Y-TIY-S-------VT-V----GA-----
C----G-L-A---A-----LF----------------------V---------T------
------H------A----C--------------G--------Q--IQ-----I----L--
---I---------S--Q---------L---------------E-----------------
---D------------LL---------------------------A--------------
----------------------G-ER--------------F-------------------
----------------K---------------Q-------------------------S-
-------------------------------------------P-N--------------
---------------------------------------------VH-------------
--------Y-------Q------------------I-------A----------A----I
---------------------VR----N--------H-VK---------------II---
--------------K-------------------F--------A----------------
----AKV---E-----E----VLQ---------EV--------C-------------L--
---V-----E--FTSS--------V------------C--------TI---------C--
---L-LE----YY-----------------C------------I-A----DWT-------
-------A-D-----D----R-----------L--------SF------AT-F-------
----------------------S----L-----L----------L-------VS-----F
---------------------CF--N-I----Y-IL-------CYI--GE----------
--------LLIEK-------------------------------------S---------
T---------Q------IGSI-----------------C--------Y-T--I----NW-
----------------Y------Q------L----S-------------PI-S-------
-A-----R-S-L----------------ILIIAM----SS--H----PIK---L-T--A-
-G----RMV-D---L--SL-----K----------------SFKS--------V---LQ-
TSL-AYLSF---L-----R-----------T-L-V-----I-------------------
-----------
>AecOr153
----------------------ME------------------------------------
SSQDEYV-------------------------------TSPNA-------------N-YQ
-----------------RDI-----------------------R-Y--------------
------------------IF---------------KP----------------G-NL-I-
-----------------------------L-----G---------------------SIG
----------------------I----------W----------PIT-----IRG-----
----------------------I-GR-YAP------------KIAI--------V-----
------VCNS------------AL-----A---F-A-------------IV-PC-I----
--------L--H------M------IYD------Q------------K------------
---------D----------L---------NI----RL---------------------K
L-FG-L-----LG------FC-T----------------------T-A-------M-M--
----------KY---CV----------L----------------A------------IR-
---------R---P----------K----------IL-----R------C----------
---I-E--H-----------V---------------KSD-W------W----Q-------
----------A---K---------F-S---S-----D-----------R----E-----L
------------------------------------ML---------K---------YA-
AT--------G--R------------------R------LS-------M-IS--------
----A------------T-----------------------SM-------YV-A-G-F--
-I------------Y-H----TIL-------------------PF---------------
-C-TEH-K---------------------------------------V------------
-----D--NQ---------T------IR--------------------------------
-----------P--L----------------------------------V---Y-----P
-TYSKF---F------K------TQ-----------AS----P----------------I
--------Y-------EMV---------Y-----------------LA-H----------
---------CV------C----G--------Y-TMY-S-------VT-A----GS-----
C----G-L-A---A-----IF----------------------A---------T------
------H------A----C--------------G--------Q--IE-----V----I--
---I---------S--R---------L---------------E-----------------
---D------------LS---------------------------C--------------
----------------------G-KN--------------F-------------------
----------------E---------------Q-------------------------L-
-------------------------------------------S-D--------------
---------------------------------------------VN-------------
--------Q-------R------------------I-------A----------L----I
---------------------VK----S--------H-VR---------------IL---
--------------R-------------------F--------S----------------
----AAV---E-----E----ILQ---------EV--------C-------------L--
---L-----E--FASS--------I------------F--------TM---------C--
---L-PE----YY-----------------C------------I-V----DWQ-------
-------D-S-----D----T-----------V--------GL------TT-Y-------
----------------------F----L-----L----------F-------VS-----F
---------------------CF--N-M----Y-IL-------CYI--GE----------
--------HLVEK-------------------------------------S---------
S---------Q------IGTR-----------------C--------F-M--I----RW-
----------------Y------Q------L----P-------------AK-S-------
-V-----R-S-L----------------VLVIAM----SS--H----PIK---I-S--A-
-G----RMI-D---L--SL-----A----------------TFGY--------V---LK-
TSL-AYLSF---L-----R-----------T-L-V-----V-------------------
-----------
>AecOr154
------------------------------------------------------------
-MVDRKQEKT--LN----------------TLAAN-I-TKKN--------------ELHV
-----------------SDF-----------------------Y-Y--------------
------------------AI---------------QI----------------S-VC-L-
-----------------------------L-----K---------------------PFG
----------------------A----------W----------PL------AND-----
-------ET------S-K----F-KI-VLH------------RASM--------V-----
------IATF------------LL-----I---F-I-------------IV-SM-M----
--------L--H------M------MKE------K-------------------------
---------D----------V---------FL----II---------------------H
L-MC-E-----LL------FT-L----------------------M-A-------F-A--
----------KY---VL----------L----------------L------------WH-
---------Q---D----------R----------LR-----F------C----------
---I-D--Y-----------V---------------AND-W------R----Y-------
---------AII--------------A---E-----D-----------R----D-----I
------------------------------------ML---------A---------NA-
RV--------G--R------------------T------FG-------I-TS--------
----V------------V-----------------------FM-------FS-C-G-T--
-L------------Y-Y----LQ--------------------PI---------------
-V-TPN-L---------------------------------------V------------
-----NEDNV---------T------VR--------------------------------
-------SH----------------------------------------P---S-----A
-CEFLV---F------D------SK-----------VS----P----------------V
--------Y-------EIV---------Y-----------------FL-Q----------
---------VL------S----G--------I-TAY-S-------AF-C----GI-----
C----S-L-M---A-----NF----------------------V---------A------
------H------V----C--------------G--------Q--CD-----V----L--
---I---------S--L---------L---------------E-----------------
---E------------LV---------------------------D--------------
----------------------G-------------------------------------
----------------G---------------K-------------------------L-
-------------------------------------------N-S--------------
------------------GS-------------------------ID-------------
--------N-------R------------------I-------A----------L----I
---------------------IT----R--------H-LH---------------LL---
--------------R-------------------F--------V----------------
----SRI---R-----N----LFT---------EI--------C-------------L--
---V-----E--FMNA--------S------------C--------NI---------C--
---L-LG----YI-----------------I------------I-T----DMN-------
-------N-NE----S----F-----------L--------QI------FT-Y-------
----------------------F----F-----G----------L-------VS-----V
---------------------IF--N-V----F-MF-------CYI--GD----------
--------LLKER-------------------------------------C---------
Q---------Q------IGTI-----------------C--------Y-T--I----EW-
----------------Y------R------M----P-------------SR-K-------
-A-----I-D-L----------------LMPIAI----SR--Y----SAT---L-T--A-
-G----KML-T---M--TL-----T----------------TFSD--------I---LK-
TSM-AYFNL---L-----R-----------E-F-S-----S--RD---------------
-----------
>AecOr155
------------------------------------------------------------
--------------------------------------------------------MLFH
----------------RDIT-----------------------M----------------
------------------TL---------------SV----------------H-RF-A-
-----------------------------L-----S---------------------WVG
----------------------I----------W----------PVRE--------K---
-------NI-----FM-D------------------L-----RWII--------A-----
------VFFE------------AS-----T---V---------------VP-MS-V----
--------YFTE------I------YL------------H-C-----D------------
--------------------S---------KK----SL---------------------D
S-IT-T-----GA------AG-A----------------------L-A-------L-T--
----------RL---IT----------P----------------R------------IH-
---------R---E----------E----------LL-----E------I----------
---I-T--S-----------M---------------MDD-W------A----M-------
----------Q---K---------D-----K-----KV----------R----W-----I
------------------------------------ME---------K---------YA-
TM--------S-TR------------------V------TM-------L-TF--------
----I------------L------------------------V-----G-II-I-G-G--
--------------Y-A----VMA------------------ISA---------------
-I-T------------------------TKTG----------------------------
-----QLDNN--------------------------------------------------
-------------------------------------------------R---S------
-QSCVFRT-----------------------------A----T----------------L
--------Q-------QAF---------M-----------------VV-Q----------
---------AI------Q----M--------F-ITG-I-------VT-F----GT-----
T----S-F-F---F-----GQ----------------------V---------M------
------H------L----C--------------S--------Q--FD-----A----L--
---C---------I--K---------L---------------S-----------------
---E------------F-------------------------------------------
----------------------R-------------------------------------
---------------IT---------------E---------------------------
------------------------------------------------------------
---------------------------------------------AR-------------
--------R-------A------------------I-------A----------E----A
---------------------IQ----R--------H-CQ---------------LI---
--------------R-------------------L--------A----------------
----ECM---E-----E----SFN---------AN--------V-------------L--
---L-----Y--LFVT--------S------------T--------LM---------C--
---I-DG----YI-----------------L------------I-------------A--
---SL-SV-G-----N----L-----------S--------L-------II-HS------
----------------------T----S-----V----------L-------LL-----M
---------------------LI--Q-L----S-FY-------TFA--GD----------
--------YLEMK-------------------------------------S---------
T---------A------LCYA-----------------T--------Y-D--C----DW-
----------------Y------E------L----P-------------AS-I-------
-A-----K-D-F----------------HIILMR----AS--I----PHQ---L-T--A-
-G----KFV-V---M--NM-----M----------------TFKD--------I---LK-
STA-SYLSV---L-----R-----------I-M-L-----D--G----------------
-----------
>AecOr157
------------------------------------------------------------
-M-------------------------------------KET--------------RNWN
-----------------DES-----------------------Y-Y--------------
------------------AL---------------NV----------------Y-EK-V-
-----------------------------L-----S---------------------IIG
----------------------I----------W----------PLNA--------G---
-------EL-----KS-I------------------A-----RCSL--------A-----
------ILIQ------------IS-----T---I---------------GS-LS-L----
-----------E------T------YW------------Q-C-----L------------
---------D----------T---------ED----MM---------------------E
A-FL-M-----DL------SS-V----------------------V-S-------L-S--
----------KL---LV----------I----------------R------------FT-
---------W---K----------H----------TY-----I------L----------
---V-T--S-----------I---------------IDD-W------S----M-------
----------S---R---------N-----K-----QQ----------R----E-----V
------------------------------------MM---------R---------YT-
HI--------G--R------------------V------VS-------L-TI--------
----L------------Y------------------------L-----G-YA-S-G-V--
-S------------F-L----FMA------------------VPF---DNLI-PW-----
-L-N------------------------VSK-----------------------------
-----VNDND---------------------------S----------------------
------------I-T-------------------------------T-YF---L-----A
-TYCVFGS-----------------------------L----P----------------T
-IT-----Y-------SCV---------L-----------------LL-Q----------
---------TA------Q----I--------F-VNA-T-------SH-C----GN-----
D----G-F-F---F-----GL----------------------A---------M------
------H------L----C--------------G--------Q--FE-----V----L--
---Q---------M--D---------F---------------A-----------------
---G------------I-------------------------------------------
----------------------E-------------------------------------
---------------VE---------------K-------------------------Q-
------------------------------------------------------------
--------------------------------------------NCK-------------
--------R-------K------------------I-------R----------T----L
---------------------II----R--------H-CH---------------LI---
--------------R-------------------L--------A----------------
----DSF---E-----Y----AFN---------MA--------I-------------L--
---T-----Q--VSMS--------V------------L--------LL---------C--
---V-EG----MQ-----------------L------------I-------------I--
---SL-KL-N-----D----N-----------I--------A-------AI-KH------
----------------------V----V-----L----------I-------LT-----M
---------------------LV--Q-L----Y-LY-------CYA--GD----------
--------QLENV-------------------------------------T---------
G---------R------IAYS-----------------A--------Y-D--S----PW-
----------------Y------D------F----D-------------VK-I-------
-M-----K-D-L----------------PMVMLR----GK--L----PHQ---T-T--A-
-G----KFL-P---M--NL-----F----------------SFKE--------I---LK-
ATG-SYLSV---L-----R-----------V-M-I-----D--V----------------
-----------
>AecOr158
------------------------------------------------------------
-M-------------------------------------RSN--------------MDWN
-----------------TDT-----------------------T-N--------------
------------------IL---------------KF----------------H-KH-F-
-----------------------------L-----G---------------------IIG
----------------------L----------W----------VLNE--------K---
-------NV-----FS-R------------------I-----RWFV--------S-----
------TVVE------------TS-----T---W---------------II-MS-L----
-----------E------V------IQ------------S-C-----N------------
---------G----------N---------ED----AM---------------------D
A-FL-S-----SS------SS-I----------------------T-S-------L-V--
----------KL---LL----------H----------------R------------VY-
---------W---K----------Q----------KF-----V------L----------
---V-E--S-----------V---------------IQD-W------T----Y-------
----------V---K---------N-----S-----HF----------R----D-----I
------------------------------------ML---------R---------YA-
RI--------G--R------------------L------GS-------S-IY--------
----F------------Y------------------------I-----A-CA-A-V-V--
--------------F-A----FSV------------------MLS---NINL-PW-----
-V-S-------------------------EK-----------------------------
-----QIFNE---------------------------T----------------------
-----------YE-R-------------------------------K-LM---L-----A
-AYCTFGN----------------------------YY----T----------------S
SFA-----F-------CAI---------E-----------------AL-Q----------
---------FV------Q----I--------L-VNC-I-------SQ-C----GN-----
D----G-F-F---F-----DL----------------------T---------M------
------H------M----C--------------G--------Q--FV-----I----L--
---R---------M--N---------F---------------N-----------------
---A------------L-------------------------------------------
----------------------G-------------------------------------
---------------CD---------------K-------------------------F-
------------------------------------------------------------
--------------------------------------------SYH-------------
--------N-------K------------------L-------D----------V----L
---------------------LK----R--------H-YR---------------LV---
--------------R-------------------L--------S----------------
----YYM---E-----R----AFT---------LV--------I-------------L--
---A-----Q--VLMS--------V------------L--------VL---------C--
---V-EGC---FL-----------------L------------L-------------L--
---SL-EI-N-----D----A-----------F--------T-------AM-KH------
----------------------G----V-----Y----------I-------IA-----L
---------------------LI--Q-L----F-LY-------CFA--GQ----------
--------TLEFQ-------------------------------------S---------
K---------E------LAYA-----------------I--------Y-E--S----PW-
----------------Y------S------F----D-------------VN-M-------
-M-----K-N-V----------------PLIILR----AT--N----PQQ---L-T--A-
-G----KFV-P---I--NF-----M----------------TFKE--------I---LK-
LSA-SYLSV---L-----R-----------V-M-T-----R--T----------------
-----------
>AecOr159
------------------------------------------------------------
-M-------------------------------------GLT--------------VKWN
-----------------AEI-----------------------S-Y--------------
------------------VL---------------TI----------------Y-KY-I-
-----------------------------L-----S---------------------VLG
----------------------L----------W----------VLDE--------K---
-------I------FS-R------------------I-----RWFM--------S-----
------TIIE------------LS-----A---T---------------IS-LS-L----
-----------E------V------IR------------H-C-----R------------
---------G----------H---------ED----AL---------------------D
A-FL-S-----TC------TS-I----------------------T-S-------I-S--
----------KL---LL----------H----------------R------------VN-
---------W---R----------H----------KL-----V------L----------
---V-E--S-----------I---------------IND-W------T----F-------
----------V---K---------N-----A-----YT----------R----D-----I
------------------------------------ML---------K---------YA-
RI--------G--R------------------R------GS-------S-VF--------
----F------------Y------------------------F-----G-YS-S-C-V--
-F------------V-F----SSF------------------IFA---NFDL-PW-----
-S-F-------------------------EE-----------------------------
-----QIYNK---------------------------T----------------------
-----------SE-M-------------------------------R-MF---L-----A
-AYCVFGN-----------------------------Y----T----------------S
-IA-----Y-------GFI---------E-----------------VL-Q----------
---------IL------Q----I--------I-VNC-I-------SH-C----GH-----
D----G-F-F---F-----DL----------------------T---------M------
------H------V----C--------------G--------Q--FE-----V----F--
---R---------M--D---------F---------------S-----------------
---E------------IE------------------------------------------
----------------------N-------------------------------------
---------------SK---------------E-------------------------F-
------------------------------------------------------------
--------------------------------------------FDH-------------
--------N-------K------------------L-------D----------M----M
---------------------LK----R--------H-HR---------------LI---
--------------Y-------------------L--------A----------------
----YHL---Q-----E----AFN---------SV--------I-------------L--
---F-----Q--LLMS--------V------------I--------LL---------C--
---V-EG----FQ-----------------F------------I-------------F--
---TL-SM-H-----N----T-----------Y--------A-------AM-KH------
----------------------L----L-----F----------I-------AV-----L
---------------------LM--Q-L----F-LY-------CFA--GQ----------
--------MLELQ-------------------------------------S---------
Q---------G------LASA-----------------M--------Y-D--L----PW-
----------------Y------N------F----D-------------LN-V-------
-M-----K-N-L----------------PLMILR----ST--K----PHQ---L-T--A-
-G----KFV-A---I--NF-----V----------------SFKE--------I---LK-
TSA-SYLSV---L-----R-----------V-M-L-----E--T----------------
-----------
>AecOr160
------------------------------------------------------------
-M-------------------------------------KSN--------------MDWN
-----------------TDT-----------------------T-N--------------
------------------IL---------------KF----------------Y-KN-L-
-----------------------------L-----G---------------------IIG
----------------------L----------W----------VLNE--------K---
-------NI-----FS-R------------------I-----RWFL--------S-----
------TMVE------------MS-----T---S---------------II-MS-L----
-----------E------M------IR------------H-C-----N------------
---------G----------H---------ED----AM---------------------D
A-FL-L-----SS------SS-I----------------------I-S-------L-V--
----------KL---LL----------H----------------R------------VY-
---------W---R----------Q----------KF-----I------L----------
---V-E--S-----------V---------------IHD-W------T----Y-------
----------V---K---------N-----S-----HF----------R----D-----I
------------------------------------ML---------K---------YA-
RI--------G--R------------------L------GS-------S-IF--------
----F------------Y------------------------L-----G-CA-S-V-I--
-S------------F-V----SSV------------------VLA---NINL-PW-----
-I-S-------------------------EK-----------------------------
-----QIYNE---------------------------T----------------------
-----------NE-K-------------------------------K-LM---L-----A
-AYCTFGK----------------------------YY----T----------------S
FFT-----Y-------CTI---------E-----------------VL-Q----------
---------FV------Q----I--------V-VNG-I-------SQ-C----GN-----
D----G-F-F---F-----DL----------------------T---------M------
------H------M----C--------------G--------Q--FA-----I----L--
---R---------M--N---------F---------------N-----------------
---A------------L-------------------------------------------
----------------------G-------------------------------------
---------------CD---------------E-------------------------F-
------------------------------------------------------------
--------------------------------------------SCC-------------
--------N-------K------------------L-------D----------I----L
---------------------LK----R--------H-YR---------------LV---
--------------Y-------------------L--------S----------------
----HYL---E-----R----TFT---------LV--------I-------------L--
---A-----Q--ILMS--------V------------I--------VL---------C--
---V-EGR---FL-----------------L------------L-------------L--
---SL-EI-N-----D----A-----------L--------T-------AA-KH------
----------------------G----V-----F----------I-------IS-----L
---------------------LV--Q-L----F-LY-------CFA--GQ----------
--------MLEFQ-------------------------------------S---------
K---------E------LAYA-----------------I--------Y-E--S----PW-
----------------Y------T------F----D-------------MN-I-------
-M-----K-N-L----------------PLIILR----AA--S----PQQ---L-T--A-
-G----KFV-A---I--NF-----M----------------TFKE--------I---LK-
ASA-SYLSV---L-----R-----------V-M-M-----K--T----------------
-----------
>AecOr162
------------------------------------------------------------
-M--------------------------------------MN--------------KRWN
-----------------DDV-----------------------A-Y--------------
------------------VF---------------ST----------------H-RL-F-
-----------------------------L-----K---------------------VYG
----------------------L----------W----------PLQK--------Q---
-------TV-----FT-K------------------I-----QWGF--------C-----
------LITQ------------FM-----I---L---------------PC-LT-T----
-----------E------L------LW------------S-S-----K------------
---------D----------A---------SS----NI---------------------E
S-IT-F-----FA------ST-S----------------------T-G-------L-I--
----------KN---IC----------L----------------I------------VS-
---------Q---K----------K----------LG-----M------N----------
---I-N--A-----------A---------------IDD-W------L----S-------
----------V---K---------N-----N-----VET---------R----K-----I
------------------------------------MK---------K---------YA-
VQ--------S--K------------------I------LT-------F-TL--------
----L------------Y------------------------S-----L-YV-C-L-G--
-M------------Y-M----A-V------------------VIF---------------
-I-N------------------------LKQ-IF-------------STDMNLVNV----
--------NT---------T------DW--------------------------------
----------------------------------------------L-LL---I-----P
-SGSLGQL-I--------------------------TG----P----------------Q
--------Y-------AII---------L-----------------TI-Q----------
---------IV------Q----T--------S-LLS-F-------LL-F----TV-----
D----S-F-F---F-----NV----------------------T---------I------
------H------L----T--------------G--------Q--LE-----V----L--
---K---------N--N---------F---------------K-----------------
---T------------F-------------------------------------------
----------------------T-------------------------------------
---------------KE-----------------------------------------P-
------------------------------------------NT-E--------------
-------------------------------------------ANYR-------------
--------K-------K------------------F-------V----------N----F
---------------------VN----R--------H-NL---------------LM---
--------------E-------------------L--------Y----------------
----QNL---E-----D----IFH---------FL--------I-------------L--
---Y-----E--IVIV--------T------------V--------LL---------A--
---L-IG----LR-----------------L------------N-------------I--
---CI-NE-K-----D----H-----------V--------E-------AI-KS------
----------------------V----F-----V----------L-------NY-----L
---------------------IM--Q-S----L-VY-------TYG--GE----------
--------FLQKE-------------------------------------S---------
E---------D------IFYM-----------------L--------Y-T--T----SW-
----------------F------T------L----P-------------AA-L-------
-M-----K-D-V----------------HFAMMR----SS--I----PFR---L-T--G-
-G----KFF-Y---I--NR-----E----------------TMMY--------I---LK-
TAA-SYISV---L-----R-----------I-A-L-----R--K----------------
-----------
>AecOr163
------------------------------------------------------------
-ML-----------------------------------SSMK--------------TNWQ
-----------------SGM-----------------------N-Y--------------
------------------GF---------------SV----------------I-RM-M-
-----------------------------M-----C---------------------IVG
----------------------V----------W----------PLQW--------N---
-------NI-----VC-T------------------F-----RWIV--------I-----
------FIVE------------SL-----T---V---------------IC-TL-I----
-----------E------S------FQ------------N-C-----G------------
---------D----------T---------KD----VL---------------------E
A-FI-N-----IE------FY-V----------------------H-S-------W-I--
----------NV---VL----------A----------------R------------IY-
---------M---K----------K----------IA-----V------N----------
---V-T--S-----------A---------------IDD-W------S----F-------
----------S---S---------R-----D-----KQS---------Y----L-----I
------------------------------------MT---------E---------YA-
RI--------S--R------------------M------IA-------V-TQ--------
----L------------I------------------------I-----G-FV-A-I-S--
-V------------Y-L----I-A------------------IVI---------------
---N------------------------KQQ-VV-------------TIG----------
-----N-ETV---------T------LW--------------------------------
----------------------------------------------N-FI---I-----P
-SSCLFRG-I--------------------------SY----S----------------T
--------Y-------KTL---------F-----------------LM-Q----------
---------IL------Q----V--------S-IVY-I-------GQ-C----AN-----
D----N-F-F---F-----AI----------------------T---------M------
------H------L----C--------------G--------Q--LQ-----L----L--
---K---------I--R---------F---------------V-----------------
---E------------L-------------------------------------------
----------------------V-------------------------------------
---------------EK---------------N-------------------------T-
------------------------------------------DE-R--------------
-------------------------------------------IHYR-------------
--------N-------V------------------L-------G----------S----W
---------------------VR----R--------H-YK---------------LI---
--------------I-------------------L--------A----------------
----RNI---E-----D----TFN---------LI--------I-------------L--
---F-----R--LTIT--------T------------I--------VI---------A--
---V-SG----MR-----------------I------------I-------------M--
---SI-KN-Y-----D----Y-----------T--------N-------VL-KS------
----------------------M----L-----S----------A-------QL-----F
---------------------IV--Q-S----F-LF-------THA--GE----------
--------TLRKQ-------------------------------------S---------
E---------S------IFSA-----------------I--------Y-S--T----TW-
----------------H------N------M----P-------------PS-I-------
-I-----K-D-F----------------ILIMMR----TK--I----PLQ---L-T--A-
-G----KFF-Y---V--TR-----R----------------TTTD--------I---LK-
TAL-TYISF---L-----R-----------V-T-M-----E--E----------------
-----------
>AecOr165
------------------------------------------------------------
-----------------------------------------M--------------VYWN
-----------------KDA-----------------------I-Y--------------
------------------AL---------------SS----------------Y-KI-L-
-----------------------------A-----W---------------------LVG
----------------------V----------W----------PIDD--------N---
-------IF-----CS-K------------------I-----RYLF--------V-----
------IVSE------------IL-----L---M---------------TT-LL-M----
-----------D------V------YL------------A-C-----E------------
---------N---------SS---------ED----PI---------------------D
T-YV-V-----AS------SA-M----------------------L-G-------I-I--
----------KL---TM----------L----------------Q------------IQ-
---------R---S----------T----------LS-----I------N----------
---L-C--S-----------A---------------IQD-W------C------------
--------------D---------I-----K-----DAS--------SR----E-----I
------------------------------------MI---------Q---------YA-
RT--------A--R------------------I------IS-------L-SL--------
----F------------Y------------------------C-----G-FV-S-L-T--
-F------------Y-L----L-R------------------LLP---------------
-F-I------------------------NAT------------------A----------
-----N-GR---------------------------------------------------
----------------------------------------------T-FV---L-----P
-MTCLFES-V--------------------------SN----L----------------Q
--------Y-------VLI---------T-----------------FY-Q----------
---------VI------Q----L--------F-VTY-A-------GN-C----CT-----
E----G-I-F---V-----GI----------------------T---------M------
------H------L----C--------------G--------Q--LK-----L----L--
---M---------S--D---------F---------------H-----------------
---Q------------I-------------------------------------------
----------------------D-------------------------------------
----------------------------------------------------------H-
------------------------------------------KY-K--------------
-------------------------------------------RKGG-------------
--------S-------I------------------I-------E----------E----F
---------------------VV----R--------H-RK---------------LL---
--------------K-------------------L--------T----------------
----ETV---E-----D----SYS---------II--------I-------------L--
---T-----Q--IFTS--------A------------I--------LI---------C--
---I-TG----FG-----------------L------------I-------------V--
---SW-HI-H-----D----I-----------V--------M-------TV-KS------
----------------------I----I-----I----------M-------IV-----M
---------------------LM--Q-C----F-LY-------SYA--GD----------
--------NLRDQ-------------------------------------S---------
E---------A------LSFA-----------------L--------Y-D--S----NW-
----------------C------D------F----S-------------PN-D-------
-I-----R-D-L----------------AFIMIK----TN--I----PIR---L-T--A-
-G----KFF-Y---V--TR-----A----------------TFTD--------I---LK-
TAV-SYLSA---L-----R-----------V-M-I-----D--KQKTNSY----------
-----------
>AecOr166
------------------------------------------------------------
-M--------------------------------------SD--------------DVWN
-----------------DDI-----------------------A-Y--------------
------------------VF---------------ST----------------H-RT-F-
-----------------------------M-----Q---------------------ILG
----------------------I----------W----------PLQK--------R---
-------TI-----VT-I------------------I-----QWNV--------M-----
------IFLQ------------LS-----P---L---------------IF-LF-M----
-----------E------F------TG------------N-N-----G------------
---------D----------T---------GS----NI---------------------D
A-II-Y-----LS------CT-L----------------------N-L-------N-L--
----------KY---IA----------I----------------A------------AN-
---------G---G----------K----------LT-----K------N----------
---I-K--A-----------A---------------VAD-W------V----S-------
----------A---K---------N-----D-----EKS---------Y----K-----I
------------------------------------MK---------K---------YA-
FK--------S--R------------------L------YT-------L-LM--------
----L------------Y------------------------S-----S-FV-C-G-S--
-L------------Y-L----L-S------------------VLV---------------
-M-N------------------------LIE-IF-------------LQD-QMMNVS---
---NGN-VNA---------T------DR--------------------------------
----------------------------------------------L-FI---I-----P
-CGEFGNK-I--------------------------NG----L----------------Q
--------Y-------SMV---------I-----------------GF-Q----------
---------TV------Q----L--------L-MIC-I-------MQ-P----IG-----
D----S-F-Y---I-----NV----------------------T---------L------
------H------L----T--------------G--------Q--LK-----V----L--
---K---------K--K---------F---------------K-----------------
---N------------F-------------------------------------------
----------------------A-------------------------------------
---------------SK-----------------------------------------P-
------------------------------------------DT-Q--------------
-------------------------------------------INHR-------------
--------K-------R------------------F-------I----------S----L
---------------------IN----R--------H-CE---------------LT---
--------------E-------------------L--------H----------------
----QNL---E-----D----TFN---------LI--------I-------------L--
---F-----Q--LVIV--------T------------L--------LL---------A--
---L-LG----LR-----------------I------------I-------------F--
---CL-KH-H-----Y----Y-----------V--------E-------LM-KS------
----------------------I----L-----V----------L-------NY-----M
---------------------LM--E-S----L-LY-------CYG--GD----------
--------FIQKG-------------------------------------S---------
E---------D------IFHA-----------------M--------F-K--A----SW-
----------------F------T------L----P-------------AT-M-------
-M-----K-D-L----------------NFAMMR----SS--Y----PFR---F-T--G-
-G----KFF-Y---T--NC-----E----------------AIVY--------I---LK-
TAA-SYISV---L-----R-----------M-A-L-----K--D----------------
-----------
>AecOr167
------------------------------------------------------------
----------------------------------------MK--------------TNWN
-----------------SDI-----------------------D-Y--------------
------------------GF---------------ST----------------I-KS-M-
-----------------------------M-----W---------------------ILG
----------------------L----------W----------PLQQ--------D---
-------NV-----VY-T------------------I-----QWFI--------I-----
------FIAG------------SL-----T---M---------------IN-VL-V----
-----------E------P------FK------------S-C-----D------------
---------A----------V---------RD----GL---------------------D
I-LR-L-----IE------SC-M----------------------H-A-------W-S--
----------NI---VF----------L----------------R------------IY-
---------M---K----------K----------IA-----I------N----------
---L-N--S-----------A---------------IDD-W------S----S-------
----------S---S---------M-----K-----KES---------R----M-----V
------------------------------------MM---------E---------YA-
RA--------G--R------------------L------IA-------L-TH--------
----L------------I------------------------V-----G-TT-A-C-S--
-L------------W-F----I-S------------------VFL---------------
-S-N------------------------KQEVAA-------------IID----------
-----N-DTV---------A------TW--------------------------------
----------------------------------------------N-FV---I-----P
-STCLYKE-I--------------------------SY----S----------------T
--------Y-------KIL---------F-----------------IM-Q----------
---------VI------Q----G--------A-LIL-I-------SE-C----AC-----
D----S-F-F---F-----GI----------------------T---------M------
------H------L----C--------------G--------Q--LE-----L----L--
---G---------I--Q---------F---------------T-----------------
---K------------I-------------------------------------------
----------------------N-------------------------------------
---------------KI---------------H-------------------------Y-
------------------------------------------DE-K--------------
-------------------------------------------RH-R-------------
--------N-------V------------------L-------E----------P----L
---------------------VK----R--------H-CQ---------------LI---
--------------A-------------------L--------T----------------
----RNI---E-----D----AFN---------IN--------I-------------L--
---L-----R--LLII--------S------------V--------VI---------A--
---T-SG----VE-----------------L------------L-------------L--
---SI-KQ-Q-----D----Y-----------K--------E-------MI-KM------
----------------------F----M-----C----------I-------QF-----Y
---------------------MI--Q-T----F-LY-------TYA--GD----------
--------TLKNR-------------------------------------S---------
E---------S------IVYT-----------------I--------Y-S--I----AW-
----------------D------E------M----S-------------PV-M-------
-V-----K-D-L----------------IFIMMR----MK--T----PLR---I-S--A-
-G----KFF-Y---L--TR-----N----------------TMTD--------I---LK-
TTL-TYISF---L-----Q-----------V-T-I-----N--KSENPQ-----------
-----------
>AecOr168
------------------------------------------------------------
-M--------------------------------------ASC-------------KTWN
-----------------KEM-----------------------S-R--------------
------------------EF---------------SL----------------Y-KR-V-
-----------------------------M-----W---------------------PLG
----------------------S----------W----------PLDH--------N---
-------RN-----FA-K------------------L-----RALL--------L-----
------IVTQ------------TM-----M---I---------------VY-IG-V----
-----------D------I------NFH-----------N-N-----V------------
---------T----------L---------VM----VI---------------------D
H-LM-L-----AS------CG-T----------------------L-T-------I-V--
----------KI---AL----------I----------------R------------LH-
---------R---D----------N----------LL-----K------N----------
---L-V--N-----------A---------------SND-W------T----Y-------
----------I---T---------K-----Q-----DH----------R----Q-----V
------------------------------------MF---------R---------YT-
NL--------G--R------------------F------VF-------F-FQ--------
----M------------G------------------------S-----S-YF-V-I-M--
-P------------L-I----V--------------------ESL---------------
-L-S--------------------------------------------------FAM---
---MPS-QNE---------T------LIA-----KSEK----------------------
-----------EM-Q-------------------------------A-MQ---L-----P
-QEMICPF----------------------------DT----Q----------------I
VCFS--------------M---------C-----------------IL-Q----------
---------SI------Q----L--------I-STC-T-------GN-V----GS-----
D----V-F-L---F-----GV----------------------F---------M------
------H------L----C--------------G--------Q--LE-----V----L--
---S---------R--E---------L---------------Q-----------------
---Q------------F-------------------------------------------
----------------------H-------------------------------------
---------------ER---------------K-------------------------K-
------------------------------------------N--G--------------
-------------------------------------------CWKR-------------
--------S-------K------------------M-------V----------A----L
---------------------IE----R--------H-CL---------------LL---
--------------N-------------------L--------A----------------
----KDI---V-----G----VLN---------II--------L-------------I--
---A-----Q--LILH--------A------------L--------FI---------C--
---L-IG----LQ-----------------F------------I-------------L--
---SL-VN-S-----D----F-----------V--------L-------II-RS------
----------------------I----S-----S----------I-------NI-----V
---------------------MI--Q-L----F-IY-------SYM--GE----------
--------TLSSK-------------------------------------T---------
Q---------A------ISHA-----------------I--------Y-L--S----KW-
----------------Y------D------L----P-------------TN-I-------
-L-----R-D-V----------------CFIIAR----AN--V----PVR---I-K--V-
-G----KFY-I---M--DL-----D----------------SFKN--------V---LK-
ISA-SYFSV---L-----Q-----------I-M-L-----V--Q----------------
-----------
>AecOr169
------------------------------------------------------------
-M--------------------------------------AS--------------RRWK
-----------------DDV-----------------------A-Y--------------
------------------AI---------------TP----------------F-KL-V-
-----------------------------A-----W---------------------SIG
----------------------I----------W----------PLQV--------R---
-------NA-----YS-L------------------I-----RYVF--------G-----
------IFSA------------VL-----V---I---------------VK-PC-F----
-----------E------I------YL------------G-C-----T------------
---------D----------A---------ET----SI---------------------D
C-LM-L-----IF------CG-I----------------------L-G-------V-L--
----------KI---IW----------F----------------R------------IY-
---------A---R----------N----------LA-----N------N----------
---Y-S--S-----------A---------------MKD-Y------L----T-------
----------I---E---------N-----T-----KE----------R----A-----I
------------------------------------MR---------K---------HA-
FM--------G--R------------------T------LC-------C-LI--------
----L------------G------------------------F-----A-YF-S-S-I--
-M------------Y-G----L--------------------IAI---------------
-L-D--------------------------E------------------Y----------
-----KHVNI---------T---------------NED----------------------
-----------TM-L-------------------------------E-YP---I-----P
-SKCFMKF-L--------------------------NV----P----------------V
SM------H-------KIF---------C-----------------LV-D----------
---------VV------A----L--------I-LAS-T-------TN-H----GN-----
D----A-L-F---L-----NI----------------------T---------L------
------H------I----C--------------G--------Q--VK-----I----L--
---R---------T--N---------F---------------L-----------------
---N------------F-------------------------------------------
----------------------D-------------------------------------
---------------IR---------------G-------------------------P-
------------------------------------------------------------
--------------------------------------------HIC-------------
--------N-------R------------------F-------N----------V----L
---------------------IE----R--------H-KY---------------LI---
--------------K-------------------L--------A----------------
----RAL---A-----E----MIS---------FV--------L-------------L--
---I-----E--LFLI--------S------------I--------LL---------C--
---I-MG----FQ-----------------L------------I-------------L--
---QL-SE-N-----N----V-----------V--------L-------IM-KN------
----------------------I----M-----V----------Q-------SA-----F
---------------------LT--Q-L----T-LY-------GVI--GN----------
--------YLRSE-------------------------------------M---------
E---------E------IGLS-----------------I--------Y-R--S----TW-
----------------Y------N------F----P-------------AK-L-------
-T-----R-H-I----------------IFIIMC----SD--S----PVA---L-Q--A-
-G----NFI-V---V--NL-----A----------------TYVS--------I---LK-
TSL-SYLSV---L-----R-----------V-M-I-----K--V----------------
-----------
>AecOr170
------------------------------------------------------------
-M--------------------------------------AS--------------ERWK
-----------------DDV-----------------------A-Y--------------
------------------AI---------------TP----------------F-KL-V-
-----------------------------A-----W---------------------SIG
----------------------I----------W----------PFEV--------H---
-------NV-----YS-L------------------I-----RYVV--------G-----
------ISGP------------VF-----M---L---------------IK-SS-F----
-----------E------V------YL------------G-C-----T------------
---------D----------A---------ET----SV---------------------D
C-LM-L-----IC------CA-I----------------------L-G-------V-L--
----------KA---IW----------F----------------R------------IY-
---------A---K----------N----------LA-----T------N----------
---Y-K--S-----------V---------------MED-Y------L----T-------
----------I---E---------N-----I-----KE----------R----A-----I
------------------------------------MR---------K---------HA-
FM--------G--R------------------T------LC-------C-LV--------
----L------------G------------------------F-----G-CF-S-S-I--
-M------------Y-G----L--------------------NAI---------------
-L-N--------------------------E------------------Y----------
-----KHVNI---------T----------------KD----------------------
-----------TM-L-------------------------------E-YP---V-----P
-SKCFMRY-L--------------------------NA----P----------------V
RM------H-------KIF---------C-----------------II-D----------
---------VI------A----L--------I-LAS-I-------AN-Q----GN-----
D----A-L-F---L-----NA----------------------T---------L------
------H------I----C--------------G--------Q--MK-----I----L--
---R---------V--N---------F---------------L-----------------
---D------------F-------------------------------------------
----------------------D-------------------------------------
---------------IK---------------D-------------------------L-
------------------------------------------------------------
--------------------------------------------HIY-------------
--------D-------R------------------F-------N----------V----L
---------------------IE----R--------H-KY---------------LI---
--------------K-------------------L--------A----------------
----REL---A-----E----MIS---------FV--------L-------------L--
---I-----E--LFII--------S------------I--------LL---------C--
---I-MG----FQ-----------------L------------I-------------L--
---QL-GE-N-----N----V-----------V--------L-------IT-KN------
----------------------I----M-----V----------Q-------ST-----F
---------------------IT--Q-L----T-LY-------SVI--GD----------
--------YLKSE-------------------------------------M---------
E---------E------IGPS-----------------I--------Y-Q--S----NW-
----------------Y------N------F----P-------------AK-L-------
-T-----R-H-M----------------IFILMC----SD--S----PVA---L-Q--A-
-G----NFI-V---V--NL-----I----------------TYVS--------I---LK-
ASL-SYLSV---L-----R-----------V-M-V-----K--V----------------
-----------
>AecOr171
------------------------------------------------------------
-M--------------------------------------TN--------------IRWK
-----------------DDV-----------------------S-Y--------------
------------------AM---------------TP----------------Y-KL-L-
-----------------------------T-----W---------------------PIG
----------------------V----------W----------PLQV--------Y---
-------NI-----YS-L------------------L-----RCIF--------A-----
------TCCV------------SL-----M---V---------------IL-PS-I----
-----------E------L------YT------------D-C-----N------------
---------N----------A---------EQ----NV---------------------D
S-LM-L-----LC------CG-I----------------------L-G-------I-L--
----------KT---VW----------F----------------R------------IH-
---------A---R----------N----------LT-----N------N----------
---Y-S--S-----------A---------------LND-Y------L----M-------
----------I---K---------N-----A-----KH----------R----A-----I
------------------------------------MR---------K---------HA-
ST--------G--R------------------I------LC-------C-FL--------
----M------------C------------------------F-----S-YF-S-C-L--
-L------------Y-T----I--------------------IP----------------
-F-L------------------------SNA------------------N----------
-----NKINV---------T---------------SE-----------------------
-----------TM-L-------------------------------Q-YT---V-----P
-SRCALEY-F--------------------------NA----P----------------T
SM------H-------TIL---------C-----------------LI-E----------
---------AI------S----L--------T-LTS-T-------TN-H----GN-----
D----S-L-F---F-----NI----------------------T---------L------
------H------I----C--------------G--------Q--VE-----I----L--
---K---------A--K---------F---------------I-----------------
---D------------F-------------------------------------------
----------------------D-------------------------------------
---------------VT---------------R-------------------------P-
------------------------------------------------------------
--------------------------------------------QVY-------------
--------K-------R------------------F-------L----------T----L
---------------------IK----R--------H-SY---------------LI---
--------------R-------------------L--------A----------------
----REL---A-----D----TIS---------FI--------L-------------L--
---I-----Q--LSII--------S------------L--------QL---------C--
---I-MG----FQ-----------------F------------I-------------L--
---AL-KD-N-----D----T-----------A--------M-------AI-KS------
----------------------I----M-----V----------Q-------SA-----F
---------------------LS--Q-L----T-LY-------SFI--GD----------
--------YLKSQ-------------------------------------M---------
E---------E------VGLC-----------------V--------Y-Q--N----IW-
----------------Y------D------F----P-------------TK-L-------
-T-----R-N-L----------------IFVIMR----SE--S----PVT---L-R--A-
-G----HFI-V---V--NL-----S----------------TYMS--------I---LK-
ASI-TYLSV---L-----R-----------V-M-V-----E--T----------------
-----------
>AecOr173
------------------------------------------------------------
-M--------------------------------------AS--------------ERWK
-----------------NDV-----------------------A-Y--------------
------------------AM---------------TP----------------F-KL-L-
-----------------------------T-----W---------------------PIG
----------------------V----------W----------PLQV--------Y---
-------NI-----YS-L------------------I-----RCVL--------V-----
------TCCM------------SI-----I---V---------------IL-PS-M----
-----------E------F------HM------------G-C-----T------------
---------N----------T---------EQ----NI---------------------D
G-LM-L-----AC------CG-V----------------------L-G-------V-F--
----------KT---IC----------F----------------R------------IY-
---------A---K----------N----------LT-----D------N----------
---Y-S--S-----------A---------------RND-Y------L----T-------
----------I---K---------N-----I-----EY----------R----A-----I
------------------------------------MR---------K---------HA-
FM--------G--R------------------I------LS-------C-FM--------
----V------------C------------------------F-----S-YI-S-V-T--
-I------------Y-S----L--------------------IPL---------------
-L-GED-L-------------------VDDQ------------------D----------
-----VQINR---------T---------------NED----------------------
-----------IV-L-------------------------------D-YP---M-----P
-SRCALEY-L--------------------------HV----P----------------R
SM------Y-------EFI---------C-----------------IF-E----------
---------FI------V----L--------V-LTC-T-------CN-H----GN-----
D----S-L-F---L-----NI----------------------T---------L------
------H------M----C--------------G--------Q--VK-----I----L--
---K---------A--N---------F---------------V-----------------
---N------------F-------------------------------------------
----------------------V-------------------------------------
---------------VS---------------S-------------------------P-
------------------------------------------------------------
--------------------------------------------QVY-------------
--------D-------R------------------F-------N----------D----L
---------------------IR----R--------H-NY---------------LI---
--------------E-------------------L--------A----------------
----KEL---T-----E----SIS---------IV--------L-------------L--
---T-----Q--LFIS--------S------------I--------LL---------C--
---I-MG----FQ-----------------F------------I-------------L--
---AL-KT-H-----N----V-----------V--------V-------MG-KS------
----------------------A----M-----V----------L-------CT-----F
---------------------LT--Q-L----S-IY-------SFI--GD----------
--------HLKSQ-------------------------------------M---------
E---------E------VGFF-----------------I--------Y-Q--S----NW-
----------------Y------D------L----P-------------TK-L-------
-A-----R-N-L----------------IFIIMR----TR--S----PAK---L-L--A-
-G----NFI-V---V--NL-----A----------------TYMS--------I---LK-
TSI-SYLSV---L-----R-----------V-M-I-----E--I----------------
-----------
>AecOr174
------------------------------------------------------------
--------------------------------------------------------MSSN
-----------------DDI-----------------------A-Y--------------
------------------AM---------------TL----------------V-KH-L-
-----------------------------T-----V---------------------PIG
----------------------A----------W----------PLQE--------Y---
-------NK-----FA-L------------------L-----RHIL--------S-----
------SFGL------------SV-----V---V---------------IV-QY-L----
-----------E------L------YY------------N-C-----T------------
---------S----------A---------TA----NL---------------------D
A-LT-V-----FS------CG-I----------------------L-A-------L-T--
----------KI---IW----------F----------------R------------IY-
---------A---D----------N----------LI-----C------N----------
---Y-S--S-----------A---------------MND-Y------V----T-------
----------I---D---------T-----E-----EK----------R----I-----I
------------------------------------MR---------N---------HA-
FW--------G--R------------------I------IC-------I-IT--------
----L------------L------------------------I-----S-YV-D-S-V--
-I------------F-I----V--------------------GHA---------------
QL-SSE-------------------------------------------E----------
-----AKINI---------T---------------ILG----------------------
-----------HQ-A-------------------------------G-YA---I-----P
-STCTLAH-F--------------------------HI----S----------------T
GL------Y-------LMI---------F-----------------IL-Q----------
---------YI------Y----L--------V-IMC-I-------SN-H----GS-----
D----S-V-F---L-----HI----------------------V---------L------
------H------V----C--------------G--------Q--LE-----I----L--
---K---------A--N---------F---------------I-----------------
---N------------F-------------------------------------------
----------------------D-------------------------------------
---------------VT---------------S-------------------------P-
------------------------------------------------------------
--------------------------------------------KVY-------------
--------E-------R------------------F-------N----------T----L
---------------------IL----R--------H-DH---------------LI---
--------------R-------------------M--------T----------------
----RKL---A-----E----IIR---------FV--------L-------------M--
---V-----Q--LFIS--------S------------M--------LI---------I--
---I-IG----FQ-----------------F------------I-------------I--
---AL-TT-N-----D----Y-----------G--------M-------MS-KS------
----------------------F----L-----V----------L-------SA-----F
---------------------LI--Q-L----T-LY-------SVV--GD----------
--------YLKTK-------------------------------------M---------
E---------E------VAQS-----------------V--------Y-H--S----FW-
----------------Y------D------L----P-------------IK-V-------
-T-----K-N-I----------------VFIMMW----TQ--L----PIK---L-Q--A-
-G----YF--V---V--DL-----G----------------TYMS--------I---LK-
TSI-SYLSV---L-----R-----------V-M-V-----E--A----------------
-----------
>AecOr176
------------------------------------------------------------
--------------------------------------------------------MTWN
-----------------DDV-----------------------A-Y--------------
------------------AM---------------TP----------------F-KL-L-
-----------------------------T-----L---------------------PLG
----------------------V----------W----------PLQK--------Y---
-------NT-----FA-L------------------I-----RSII--------S-----
------GSSL------------TG-----M---M---------------IM-LF-L----
-----------E------I------IF------------G-S-----S------------
---------D----------V---------YV----KL---------------------D
A-LM-L-----MF------CN-V----------------------L-S-------V-L--
----------KL---LS----------F----------------R------------IY-
---------A---N----------N----------MI-----R------N----------
---F-T--S-----------A---------------IKD-Y------L----A-------
----------I---D---------N-----K-----KK----------H----A-----I
------------------------------------MR---------Q---------HA-
FI--------G--R------------------M------IS-------C-SI--------
----L------------F------------------------F-----A-YL-A-S-T--
-I------------F-C----L--------------------VPI---------------
-I-V------------------------GDE------------------EN---------
-----IQVNV---------S---------------IKN----------------------
-----------QA-S-------------------------------D-LP---I-----P
-LTWSLGS-Y--------------------------HL----S----------------A
NL------F-------FVI---------S-----------------IV-Q----------
---------YF------L----L--------V-LNS-N-------CN-C----GS-----
D----S-L-F---L-----AI----------------------T---------T------
------H------V----C--------------G--------Q--ME-----I----L--
---K---------M--E---------F---------------V-----------------
---N------------Y-------------------------------------------
----------------------G-------------------------------------
---------------VE---------------S-------------------------K-
------------------------------------------------------------
--------------------------------------------NIF-------------
--------E-------D------------------F-------S----------K----L
---------------------AS----R--------H-HY---------------LM---
--------------E-------------------L--------A----------------
----ELL---V-----E----VIS---------FV--------L-------------L--
---V-----Q--MLFS--------C------------L--------II---------C--
---L-IG----FQ-----------------F------------I-------------L--
---AL-KS-H-----D----V-----------V--------M-------II-KT------
----------------------I----T-----V----------M-------GA-----L
---------------------LL--Q-L----F-FY-------SFV--GD----------
--------YLKCQ-------------------------------------M---------
E---------D------IAQS-----------------I--------Y-S--C----NW-
----------------Y------C------F----P-------------LK-L-------
-M-----R-N-V----------------LFVIMR----SQ--Q----PVQ---L-L--A-
-G----RFF-V---V--TI-----E----------------TYMT--------I---LK-
SSL-SYLSV---L-----R-----------V-M-V-----D--S----------------
-----------
>AecOr177
------------------------------------------------------------
-M--------------------------------------TK-------------IMSWN
-----------------DDV-----------------------A-Y--------------
------------------AM---------------TP----------------F-KL-L-
-----------------------------T-----L---------------------PLG
----------------------V----------W----------PLQK--------Y---
-------NT-----FS-L------------------V-----RSIT--------C-----
------GFSL------------TV-----M---M---------------IM-LF-L----
-----------E------I------IF------------G-N-----S------------
---------A----------A---------YI----KL---------------------D
A-LM-L-----MS------CN-I----------------------L-C-------V-L--
----------KL---LS----------F----------------R------------LY-
---------A---D----------N----------LI-----R------N----------
---Y-S--S-----------A---------------VND-Y------S----T-------
----------I---D---------T-----E-----EK----------R----T-----I
------------------------------------MR---------Q---------HA-
FM--------G--R------------------M------IC-------Y-SI--------
----I------------F------------------------F-----T-YL-A-S-S--
-I------------F-T----L--------------------APM---------------
-I-T------------------------GD-------------------EN---------
-----VHVNV---------S---------------IKN----------------------
-----------QA-A-------------------------------K-LP---V-----P
-ITF-LGD-L--------------------------QI----P----------------T
GL------Y-------FVI---------S-----------------TV-Q----------
---------YF------I----L--------L-LTG-T-------SN-C----GN-----
D----S-L-F---L-----AI----------------------T---------L------
------H------V----C--------------G--------Q--LE-----L----L--
---K---------I--E---------F---------------T-----------------
---N------------Y-------------------------------------------
----------------------G-------------------------------------
---------------MK---------------S-------------------------K-
------------------------------------------------------------
--------------------------------------------NIN-------------
--------E-------Y------------------F-------S----------I----L
---------------------TQ----K--------H-RY---------------LI---
--------------E-------------------L--------A----------------
----ELL---S-----D----VIS---------FV--------L-------------L--
---V-----Q--VLFS--------C------------V--------II---------S--
---L-IG----FQ-----------------F------------I-------------L--
---AL-KS-H-----D----V-----------V--------M-------IT-KT------
----------------------I----S-----V----------L-------SG-----L
---------------------LL--Q-L----F-FY-------SFV--GD----------
--------YMKCQ-------------------------------------M---------
E---------Q------IAHS-----------------I--------Y-S--S----NW-
----------------Y------Y------L----P-------------TK-L-------
-M-----R-N-I----------------LLVIMR----SQ--Q----PVQ---L-L--A-
-G----RFF-V---L--NI-----K----------------TYMT--------I---LK-
SSL-SYLSI---L-----R-----------V-M-V-----E--T----------------
-----------
>AecOr179
------------------------------------------------------------
--------------------------------------------------------MSLN
-----------------DDL-----------------------A-Y--------------
------------------AM---------------TP----------------L-KL-L-
-----------------------------T-----L---------------------PLG
----------------------V----------W----------PLQK--------Y---
-------NI-----FS-L------------------V-----RCTV--------C-----
------IFSL------------TV-----M---M---------------VV-LF-L----
-----------E------I------NF------------G-S-----G------------
---------D----------A---------YV----KL---------------------D
G-LM-V-----MF------CA-V----------------------L-S-------V-L--
----------KL---LF----------F----------------R------------IY-
---------A---D----------N----------LI-----R------N----------
---F-S--S-----------A---------------IND-Y------F----A-------
----------I---N---------T-----E-----EK----------R----T-----I
------------------------------------IR---------R---------HA-
FM--------G--R------------------M------IC-------Y-SI--------
----I------------F------------------------F-----A-YL-A-S-S--
-I------------F-M----L--------------------APM---------------
-L-A------------------------GNN------------------D----------
-----VQMNV---------S---------------IKN----------------------
-----------QA-S-------------------------------E-LP---V-----P
-LTWALGN-F--------------------------NL----S----------------T
SL------Y-------LLI---------S-----------------VV-Q----------
---------CI------L----L--------V-LNS-T-------SD-C----GC-----
D----T-L-F---L-----AI----------------------T---------L------
------H------V----C--------------G--------Q--IE-----L----L--
---K---------I--E---------F---------------I-----------------
---N------------Y-------------------------------------------
----------------------G-------------------------------------
---------------TK---------------N-------------------------K-
------------------------------------------------------------
--------------------------------------------DIS-------------
--------E-------D------------------F-------S----------K----L
---------------------AS----R--------Y-HY---------------LI---
--------------E-------------------H--------A----------------
----KLL---V-----N----VIS---------FV--------L-------------L--
---V-----Q--MLFS--------C------------L--------II---------C--
---L-IG----FQ-----------------F------------I-------------L--
---AL-KS-H-----D----A-----------V--------M-------IT-KT------
----------------------I----T-----V----------M-------ST-----L
---------------------LL--Q-L----F-FY-------SFV--GD----------
--------YLKCQ-------------------------------------M---------
G---------E------IGFS-----------------I--------Y-S--C----NW-
----------------H------C------L----P-------------MK-L-------
-M-----R-N-I----------------LFIIMR----SQ--Q----PVQ---L-L--A-
-G----RFF-V---V--NI-----E----------------TFMA--------I---LK-
SSL-SYLSV---L-----R-----------V-M-L-----D--T----------------
-----------
>AecOr180
------------------------------------------------------------
--------------------------------------------------------MSWN
-----------------DDM-----------------------A-Y--------------
------------------AM---------------TL----------------Y-KF-L-
-----------------------------T-----L---------------------PLG
----------------------V----------W----------PLQK--------Y---
-------NT-----FS-L------------------V-----RSIV--------C-----
------GFSL------------SV-----M---L---------------IT-ML-L----
-----------E------I------NF------------G-N-----G------------
---------D----------A---------YV----KI---------------------D
T-LM-V-----IS------CI-I----------------------L-A-------I-L--
----------KL---LS----------F----------------R------------LY-
---------A---D----------N----------LI-----R------N----------
---Y-S--S-----------A---------------VND-Y------S----T-------
----------I---D---------T-----E-----EK----------R----T-----I
------------------------------------MR---------R---------HA-
FM--------G--R------------------I------IC-------Y-ST--------
----L------------F------------------------F-----A-YL-A-S-S--
-I------------F-M----L--------------------TPM---------------
-I-A------------------------GN-------------------KD---------
-----IQVDD---------V---------------SKT----------------------
-----------QA-S-------------------------------E-LP---M-----P
-LTF-LGD-L--------------------------HI----P----------------S
SL------Y-------FVI---------S-----------------TL-Q----------
---------YT------I----L--------M-LTS-T-------SN-C----GN-----
D----S-L-F---L-----GI----------------------A---------L------
------H------I----C--------------G--------Q--LE-----L----L--
---K---------I--E---------F---------------I-----------------
---N------------C-------------------------------------------
----------------------D-------------------------------------
---------------MK---------------N-------------------------K-
------------------------------------------------------------
--------------------------------------------NIN-------------
--------E-------D------------------F-------S----------T----M
---------------------AL----R--------H-CY---------------LI---
--------------K-------------------H--------A----------------
----ELL---A-----D----VIS---------FV--------L-------------L--
---V-----Q--VMSS--------C------------L--------IF---------S--
---L-VG----FQ-----------------F------------I-------------L--
---AL-KS-H-----D----V-----------L--------M-------LT-KT------
----------------------A----T-----V----------M-------SA-----L
---------------------LL--Q-M----F-FY-------SFV--GD----------
--------YLKCQ-------------------------------------M---------
E---------E------VACS-----------------I--------Y-S--S----NW-
----------------Y------Y------L----P-------------TR-L-------
-M-----R-N-V----------------LFVIAR----SQ--Q----PIQ---L-L--A-
-G----RFF-V---V--NI-----K----------------TYMA--------I---LK-
SSL-SYLSV---L-----R-----------V-M-V-----E--SNT--------------
-----------
>AecOr181
------------------------------------------------------------
-M--------------------------------------TK-------------IMSWN
-----------------DDV-----------------------A-Y--------------
------------------AM---------------TP----------------F-KL-L-
-----------------------------T-----L---------------------PLG
----------------------V----------W----------PLQK--------Y---
-------NT-----FS-L------------------V-----RSIT--------C-----
------GFSL------------TV-----M---M---------------IM-LF-L----
-----------E------I------IF------------G-S-----S------------
---------D----------A---------YI----KL---------------------D
A-FV-I-----MF------CN-V----------------------L-C-------V-L--
----------KL---LS----------F----------------R------------LY-
---------A---D----------N----------LI-----R------N----------
---Y-S--S-----------A---------------VND-Y------S----T-------
----------I---D---------T-----E-----EK----------R----T-----I
------------------------------------MR---------Q---------HA-
FM--------G--R------------------M------IC-------Y-SI--------
----I------------F------------------------F-----A-YL-A-S-S--
-I------------F-T----L--------------------APM---------------
-M-T------------------------GD-------------------ED---------
-----IHINV---------S---------------IKN----------------------
-----------QA-A-------------------------------K-LP---V-----P
-ITF-LGD-L--------------------------QI----P----------------T
GL------Y-------FVI---------S-----------------TV-Q----------
---------YF------I----L--------L-LTG-T-------SN-C----GN-----
D----S-L-F---L-----AI----------------------T---------L------
------H------V----C--------------G--------Q--LE-----L----L--
---K---------I--K---------F---------------T-----------------
---N------------Y-------------------------------------------
----------------------G-------------------------------------
---------------VK---------------S-------------------------K-
------------------------------------------------------------
--------------------------------------------NIN-------------
--------E-------Y------------------F-------S----------I----L
---------------------TL----R--------H-CY---------------LI---
--------------E-------------------L--------A----------------
----ELL---S-----D----VIS---------IV--------L-------------L--
---V-----Q--VLFS--------C------------S--------II---------S--
---L-IG----FR-----------------F------------I-------------L--
---AL-KS-H-----D----A-----------V--------M-------IT-KT------
----------------------I----T-----V----------M-------ST-----L
---------------------LL--Q-L----F-FY-------SFV--GD----------
--------YMKCQ-------------------------------------M---------
E---------Q------IAHS-----------------I--------Y-I--S----NW-
----------------Y------Y------L----P-------------NK-L-------
-M-----R-N-V----------------LLVIMR----SQ--Q----PVQ---L-L--A-
-G----RFF-V---V--NI-----K----------------TYMI--------I---LK-
SSL-SYLSV---L-----R-----------V-M-M-----E--T----------------
-----------
>AecOr182
------------------------------------------------------------
--------------------------------------------------------MSWN
-----------------DDM-----------------------A-Y--------------
------------------AM---------------TL----------------Y-KF-L-
-----------------------------T-----L---------------------PLG
----------------------V----------W----------PLQK--------Y---
-------NT-----FS-L------------------V-----RSIV--------C-----
------GFSL------------SV-----M---L---------------IT-ML-L----
-----------E------I------NF------------G-N-----G------------
---------D----------A---------YV----KI---------------------D
T-LM-V-----IS------CI-I----------------------L-A-------T-L--
----------KL---LS----------F----------------R------------LY-
---------A---D----------N----------LI-----R------N----------
---Y-S--S-----------A---------------VND-Y------S----T-------
----------I---D---------T-----E-----EK----------R----T-----I
------------------------------------MR---------R---------HA-
FM--------G--R------------------I------IC-------Y-ST--------
----L------------F------------------------F-----A-YL-A-S-S--
-I------------I-M----L--------------------TPM---------------
-I-A------------------------GN-------------------KD---------
-----IQVDD---------V---------------SKT----------------------
-----------QA-S-------------------------------K-LP---M-----P
-LTF-LED-L--------------------------HI----P----------------S
SL------Y-------FVI---------S-----------------TL-Q----------
---------YT------I----L--------M-ITC-T-------TN-C----GN-----
D----S-L-F---L-----GI----------------------A---------L------
------H------I----C--------------G--------Q--LE-----L----L--
---K---------I--E---------F---------------I-----------------
---N------------C-------------------------------------------
----------------------D-------------------------------------
---------------MK---------------N-------------------------K-
------------------------------------------------------------
--------------------------------------------NIN-------------
--------E-------D------------------F-------S----------T----M
---------------------AL----R--------H-CY---------------LI---
--------------K-------------------H--------A----------------
----ELL---A-----D----VIS---------FV--------L-------------L--
---V-----Q--VMGS--------C------------L--------IF---------S--
---L-VG----FQ-----------------F------------I-------------F--
---AL-KS-H-----D----V-----------V--------M-------IT-KT------
----------------------I----S-----V----------L-------SG-----L
---------------------LL--Q-L----F-FY-------SFV--GD----------
--------YMKCQ-------------------------------------M---------
E---------Q------IAHS-----------------I--------Y-S--S----NW-
----------------Y------Y------L----P-------------TK-L-------
-M-----R-N-I----------------LLVIMR----SQ--Q----PVQ---L-L--A-
-G----RFF-V---L--NI-----K----------------TYMT--------I---LK-
SSL-SYLSI---L-----R-----------V-M-V-----E-------------------
-----------
>AecOr232
------------------------------------------------------------
-MI-------------------------------------PT------------------
------------------------------------------------------------
-------------------S---------------TV----------------D-N--LM
------------------------EF--TL-----R---------------------MIG
----------------------I----------W----------P---------------
-------HS------S--------------------------YKFL--------M-----
------RIVW------------TT-----T---M---------------TI-WQ-F----
--------L--Q------Y------WHL-----FTHI--G-S-----D------------
---------T----------L---------PN----LM---------------------D
S-LS-L-----CL------SN-S----------------------L-L-------F-L--
----------KM----N----------F----------------L------------WL-
---------N---G----------R---I------IY-----D------M----------
---L-A--R-----------I---------------AED-W------N----E-C-----
----------S-------------S-----N-----N-----------S----K-MQ--L
------------------------------------MI---------S---------KA-
IL--------S--H------------------R------IS-------K-YS--------
----I------------G------------------------T-----Y-TV-V-L-L--
-L------------F-G-------------------------------------------
-A-G-N-M--------------------I------------------VQ-----------
-----KTMGS---------E-------QLV-------E----------------------
-------EK--Q--L--I----V-----------------------K-MK---L-----P
---------S------E------FD-----------AS----P----------------I
--------Y-------EIV---------V-----------------VT-Q----------
---------FF------V----Q--------F-TLA-L-------LA-G----ML-----
N----A-L-I---V-----TL----------------------I---------L------
------H------V----A--------------G--------Q--ID-----I----I--
---C---------H--E---------L---------------L-----------------
---E------------IP------------------------------------------
---------------------VA-E-----------------------------------
----------------N---------------K---------------------------
-------------------------------------------Y----------------
-------------------------------------------DSRI-------------
--------I-------L------------------L-------R----------S----I
---------------------VS----R--------H-QR---------------II---
--------------A-------------------F--------A----------------
----DSI---E-----D----VFC---------YM--------A-------------L--
---M-----Q--FLLN--------T------------F--------VI---------C--
---F-LG----FV-----------------I------------V-T--------------
---SF-GT-H-----D----G-----------N-------------IL-MV-KI------
----------------------I----P-----Y----------Y-------AV-----V
---------------------NL--E-A----F-IL-------CFS--GE----------
--------YLTSK-------------------------------------S---------
K---------S------INRA-----------------A--------Y-N--S----FW-
----------------Y------K------L----K-------------SK-E-------
-S-----K-I-L----------------LLLIMR----SQ--K----ELT---M-T--A-
-G----KFV-D---L--SL-----E----------------GFTS--------I---LK-
ASA-SYISV---L-----H-----------A-M-Y-------------------------
-----------
>AecOr233
---------------------------------------------------------MFC
AMI-------------------------------------PT------------------
------------------------------------------------------------
-------------------S---------------TV----------------S-R--SI
------------------------EI--GL-----H---------------------LTG
----------------------I----------W----------P---------------
-------NS----------------------------------SIF--------F-----
------KLLW------------IL-----V---M---------------GI-GL-I----
--------F--Q------Y------YYL-----LTHF--S-T-----K------------
---------E----------L---------PN----LI---------------------D
G-LS-T-----TL------PH-S----------------------L-L-------F-F--
----------KL----I----------V----------------L------------WA-
---------N---H----------R---I------FK-----N------I----------
---L-I--A-----------M---------------SND-W------H----K-Y-----
----------S------------------------------------------N-MY--A
------------------------------------MI---------D---------KA-
VL--------A--H------------------R------CS-------K-LI--------
----I------------T------------------------V-----Y-SI-A-V-L--
-L------------Y-S-------------------------------------------
-T-A-S-I--------------------N------------------L------------
---------N---------K-------Q------S--D---------------DD-----
-------CR--E--L--L----I-----------------------K-ME---L-----P
---------F------G------FC-----------ES----P----------------I
--------Y-------EIV---------M-----------------FV-Q----------
---------FV------R----L--------I-AVA-S-------AI-G----ML-----
N----A-L-L---V-----TL----------------------M---------L------
------H------I----G--------------G--------Q--ID-----L----M--
---Q---------Q--E---------V---------------E-----------------
---E------------IF------------------------------------------
----------------------V-K-----------------------------------
----------------D-------------------------------------------
-------------------------------------------N----------------
-------------------------------KRD----------LSI-------------
--------I-------I------------------V-------K----------S----L
---------------------ID----K--------H-HK---------------II---
--------------A-------------------F--------S----------------
----ESI---E-----S----LFT---------HI--------A-------------L--
---M-----Q--FFSN--------T------------L--------II---------C--
---C-IG----FL-----------------I------------V-T--------------
---SL-GT-D-----E----G-----------V-------------RM-LV-KT------
----------------------L----F-----F----------Y-------IA-----I
---------------------TL--E-A----F-IF-------CFA--GE----------
--------YLSNK-------------------------------------S---------
K---------T------IGDA-----------------V--------Y-G--S----VW-
----------------Y------N------L----K-------------PQ-D-------
-S-----R-I-L----------------LFMIMR----SQ--R----RLT---I-T--A-
-G----KFM-D---L--SL-----E----------------GFAN--------S---LK-
ASA-SYISI---L-----Y-----------A-M-Y-------------------------
-----------
>AecOr234
------------------------------------------------------------
-MT-------------------------------------AI------------------
------------------------------------------------------------
-------------------S---------------TV----------------A-L--SV
------------------------QI--GL-----R---------------------FVG
----------------------I----------W----------P---------------
-------NA------S--------------------------YALF--------F-----
------RGVW------------IL-----T---T---------------GI-VQ-T----
--------F--Q------Y------WWI-----IIHL--G-T-----D------------
---------D----------M---------SH----LM---------------------D
G-LS-V-----TM------EY-S----------------------V-M-------F-L--
----------KL----I----------I----------------L------------WL-
---------N---S----------R---I------FY-----D------I----------
---L-A--T-----------M---------------AAD-W------R----E-A-----
----------A-------------I-----S-----E-----------I----H-----T
------------------------------------MR---------N---------KA-
NL--------S--R------------------H------FS-------N-VI--------
----I------------G------------------------L-----H-SA-A-A-F--
-S------------Y-G-------------------------------------------
-I-G-V-L--------------------V------------------S------------
-----HSNDY---------N-------I---DG--D-K---------------TP-----
-------AR--E--F--T----L-----------------------K-LQ---L-----P
---------F------E------SD-----------KS----P----------------R
--------Y-------ELV---------M-----------------CL-E----------
---------FC------H----Q--------L-ASS-A-------MT-G----VL-----
N----S-L-I---V-----TL----------------------I---------L------
------H------A----S--------------G--------Q--IE-----I----L--
---C---------D--A---------L---------------R-----------------
---D------------VS------------------------------------------
----------------------S-DK----------------------------------
---------------NN---------------Q---------------------------
-------------------------------------------R----------------
--------------------------------------------FVI-------------
--------S-------I------------------M-------K----------E----L
---------------------IG----K--------H-QK---------------II---
--------------V-------------------F--------S----------------
----DQI---E-----K----IFC---------YI--------A-------------L--
---I-----Q--FLSS--------S------------L--------VI---------C--
---C-LG----FM-----------------I-----------------------------
---SI-ST-------Q----D-----------S--------DTIDSSS-LM-KA------
----------------------I----V-----F----------Y-------MA-----A
---------------------TV--E-A----F-IF-------CFC--GE----------
--------YLSAK-------------------------------------S---------
K---------M------ISDA-----------------A--------Y-E--S----IW-
----------------Y------D------F----K-------------PN-E-------
-C-----K-L-I----------------LFIILR----SQ--R----RLT---I-T--A-
-G----KIM-D---L--SL-----E----------------GFTS--------I---IK-
ASV-SYISL---L-----H-----------A-M-Y-------------------------
-----------
>AecOr235
------------------------------------------------------------
-MG-------------------------------------LK------------------
------------------------------------------------------------
-------------------T---------------TI----------------S-P--SV
------------------------EF--GL-----R---------------------AIG
----------------------I----------W----------P---------------
-------GS---------------------------------HSIL--------F-----
------RTFW------------TI-----S---L---------------GF-AQ-T----
--------F--Q------F------KYI-----VACI--E-T-----A------------
---------N----------F---------LD----LV---------------------D
S-VS-T-----TL------PY-S----------------------L-L-------C-L--
----------KL----I----------I----------------L------------WQ-
---------N---Q----------R---L------FN-----D------I----------
---L-T--S-----------M---------------SRD-W------R----N-C-----
----------H-------------V-----V-----A-----------F----D-VR--I
------------------------------------MT---------N---------KA-
NL--------S--H------------------R------CS-------M-LI--------
----I------------G------------------------V-----Y-SI-A-V-V--
-V------------Y-V-------------------------------------------
-A-V-I-M--------------------E------------------F------------
-----NSI-N---------S-------K------S--G---------------RG-----
-------E------L--F----L-----------------------K-ME---F-----P
---------F------V------YE-----------FS----P----------------V
--------Y-------EIV---------M-----------------FI-Q----------
---------FV------Q----L--------L-SNA-W-------VI-G----ML-----
D----A-L-I---M-----TL----------------------I---------F------
------H------I----S--------------G--------Q--ID-----I----V--
---C---------Q--G---------L---------------L-----------------
---E------------LF------------------------------------------
----------------------S-K-----------------------------------
----------------D-------------------------------------------
-------------------------------------------Y----------------
-------------------------------EYK----------SYK-------------
--------D-------A------------------K-------S----------A----V
---------------------IC----K--------H-QN---------------VI---
--------------A-------------------F--------S----------------
----DNI---E-----N----LFS---------NI--------A-------------L--
---M-----Q--FFTN--------T------------L--------VI---------C--
---C-IA----FV-----------------I------------L-I--------------
---SI-DG-N-----K----G-----------F-------------NM-LL-KS------
----------------------L----F-----F----------Y-------IA-----I
---------------------TL--E-A----F-IF-------CFA--GE----------
--------YLSNK-------------------------------------S---------
K---------S------VANA-----------------A--------Y-E--T----LW-
----------------Y------D------A----E-------------PS-E-------
-S-----R-N-L----------------LILILR----SQ--K----RLT---L-T--I-
-G----KFN-D---L--SL-----E----------------VFAS--------I---LK-
ASA-SYVSV---L-----L-----------A-M-S-------------------------
-----------
>AecOr236
------------------------------------------------------------
-MI-------------------------------------PT------------------
------------------------------------------------------------
-------------------S---------------TV----------------S-R--PV
------------------------EI--GL-----R---------------------LTG
----------------------I----------W----------P---------------
-------NS----------------------------------SIF--------F-----
------RLLW------------TL-----V---M---------------GT-AL-I----
--------F--Q------Y------HYL-----LVHF--S-I-----K------------
---------E----------L---------PN----LI---------------------D
G-LS-T-----TL------PY-N----------------------L-L-------F-F--
----------KL----I----------V----------------L------------WI-
---------N---N----------R---L------FI-----D------I----------
---L-T--A-----------M---------------SND-W------S----E-Y-----
----------S------------------------------------------N-MY--A
------------------------------------MI---------D---------KA-
IL--------A--H------------------R------YS-------K-VT--------
----I------------G------------------------V-----Y-ST-A-V-L--
-L------------Y-S-------------------------------------------
-T-A-S-I--------------------N------------------F------------
---------R---------K-------Q------T--N---------------GS-----
-------CR--E--L--L----I-----------------------K-ME---L-----P
---------F------E------FC-----------NS----P----------------I
--------Y-------EIV---------E-----------------CV-Q----------
---------FV------H----L--------M-AVA-S-------AI-G----ML-----
D----A-F-M---V-----TL----------------------M---------L------
------H------I----G--------------G--------Q--ID-----L----M--
---Q---------Q--K---------V---------------E-----------------
---E------------IC------------------------------------------
----------------------P-K-----------------------------------
----------------N-------------------------------------------
-------------------------------------------N----------------
-------------------------------KYN----------LPA-------------
--------T-------I------------------L-------R----------S----L
---------------------IN----K--------H-HK---------------II---
--------------A-------------------F--------S----------------
----ENI---E-----S----LFS---------HI--------A-------------L--
---M-----Q--FFSN--------T------------L--------II---------C--
---C-IG----FL-----------------I------------V-T--------------
---SM-GT-D-----E----G-----------V-------------KM-LV-KT------
----------------------L----F-----F----------Y-------IA-----I
---------------------IL--E-A----F-IF-------CFA--GE----------
--------YLSNK-------------------------------------S---------
R---------T------IGDA-----------------V--------Y-E--S----VW-
----------------Y------T------L----K-------------PR-D-------
-C-----R-I-L----------------LLVIMR----SQ--R----RLT---I-T--A-
-G----KFM-D---L--SL-----E----------------GFTN--------S---LK-
ASA-SYVSV---L-----Y-----------A-M-Y-------------------------
-----------
>AecOr237
------------------------------------------------------------
-MT-------------------------------------TT------------------
------------------------------------------------------------
-------------------S---------------TV----------------A-L--VV
------------------------QI--GL-----R---------------------GIG
----------------------F----------W----------P---------------
-------NT------P--------------------------CALL--------F-----
------RCLW------------IL-----T---I---------------GI-VQ-T----
--------L--Q------Y------WWI-----VIHF--R-T-----D------------
---------D----------M---------SH----LM---------------------D
G-LS-V-----TI------EY-S----------------------V-M-------S-L--
----------KL----I----------I----------------L------------WF-
---------N---S----------R---I------FY-----D------I----------
---L-A--A-----------M---------------AID-W------R----E-A-----
----------T-------------S-----S-----E-----------M----H-----I
------------------------------------MM---------S---------KA-
NL--------S--R------------------R------IS-------N-VI--------
----V------------A------------------------L-----H-AA-S-F-V--
-C------------F-G-------------------------------------------
-I-E-V-L--------------------A------------------S------------
-----YTDDY---------D-------D---DE--I-E---------------TP-----
-------VR--V--F--T----L-----------------------K-LQ---L-----P
---------S------Q------CN-----------ES----P----------------L
--------Y-------ELV---------T-----------------GL-E----------
---------FF------H----Q--------L-VAS-T-------TT-G----VL-----
N----S-L-L---I-----TL----------------------I---------L------
------H------T----S--------------G--------Q--IE-----I----L--
---C---------D--I---------L---------------K-----------------
---N------------IS------------------------------------------
----------------------S-EM----------------------------------
---------------NN---------------Q---------------------------
-------------------------------------------Q----------------
--------------------------------------------LAF-------------
--------S--------------------------M-------K----------E----V
---------------------IG----K--------H-QK---------------II---
--------------T-------------------F--------S----------------
----DKI---E-----K----IFS---------YI--------A-------------L--
---I-----Q--FMSS--------T------------L--------LT---------C--
---C-IG----FT-----------------V------------I-T--------------
---SI-DT-------Q----D-----------S--------DTVDGTA-LM-KA------
----------------------V----V-----F----------Y-------IA-----A
---------------------AV--E-A----F-IF-------CFC--GE----------
--------YLTAK-------------------------------------S---------
K---------M------IGDA-----------------A--------Y-K--S----VW-
----------------Y------D------F----A-------------PK-E-------
-S-----K-L-V----------------LFIILR----SQ--R----RLT---I-T--A-
-G----NMM-D---L--SL-----E----------------GFTN--------I---LK-
ASA-SYVSV---L-----H-----------A-M-Y-------------------------
-----------
>AecOr239
------------------------------------------------------------
-MSRRDN--------------------------------MIT------------------
------------------------------------------------------------
-------------------S---------------TV----------------A-L--SV
------------------------QI--GL-----R---------------------SIG
----------------------F----------W----------P---------------
-------NT------P--------------------------CALL--------F-----
------RCLW------------IL-----T---I---------------GI-VQ-T----
--------F--Q------Y------WWI-----IIHL--R-T-----D------------
---------D----------I---------SY----LM---------------------D
G-LS-V-----TI------EY-S----------------------V-M-------S-L--
----------KL----I----------I----------------L------------WF-
---------N---S----------R---I------FY-----D------V----------
---L-A--A-----------M---------------AAD-W------R----E-A-----
----------T-------------S-----S-----E-----------M----H-----I
------------------------------------MM---------S---------KA-
NL--------S--R------------------R------FS-------N-VI--------
----I------------G------------------------L-----H-SV-A-V-M--
-C------------F-G-------------------------------------------
-I-E-M-L--------------------A------------------S------------
-----HTN-----------D-------A---DY-GI-E---------------TP-----
-------VR--A--F--T----L-----------------------K-LQ---L-----P
---------L------Q------CN-----------ES----P----------------L
--------Y-------ELV---------M-----------------SL-E----------
---------FL------H----Q--------L-ASS-T-------AT-G----IL-----
N----S-L-L---I-----TL----------------------I---------L------
------H------T----S--------------G--------Q--IE-----I----L--
---C---------D--T---------L---------------R-----------------
---N------------IS------------------------------------------
----------------------P-KM----------------------------------
---------------NN---------------Q---------------------------
-------------------------------------------Q----------------
--------------------------------------------LTF-------------
--------C--------------------------M-------K----------E----A
---------------------IG----K--------H-QK---------------II---
--------------T-------------------F--------S----------------
----DKI---D-----K----IFS---------YI--------A-------------L--
---I-----Q--FMSS--------T------------L--------LT---------C--
---C-IG----FT-----------------V------------I-T--------------
---SI-NT-------Q----D-----------S--------DTVDGTA-LM-KA------
----------------------V----V-----F----------Y-------MA-----A
---------------------AV--E-A----F-TF-------CFC--GE----------
--------YLTAK-------------------------------------S---------
K---------M------IGDA-----------------A--------Y-K--S----VW-
----------------Y------D------F----A-------------PK-E-------
-S-----K-L-V----------------LLIILR----SQ--R----RLT---I-T--A-
-G----NMM-D---L--SL-----E----------------GFTS--------I---LK-
ASV-SYVSV---L-----H-----------A-M-Y-------------------------
-----------
>AecOr240
------------------MLEL------------------------------RKDT----
-IG-------------------------------------RA------------------
------------------------------------------------------------
-------------------S---------------TI----------------S-E--SV
------------------------EV--GL-----R---------------------FIG
----------------------M----------W----------P---------------
-------HC------A--------------------------YANI--------N-----
------WWTY------------IV-----S---V---------------AI-MQ-Y----
--------F--Q------Y------AFI-----FTHF--D-L-----S------------
---------D----------L---------SV----FV---------------------D
G-LS-I-----AF------GY-S----------------------L-S-------F-L--
----------KL----I----------N----------------L------------WF-
---------N---R----------R---K------FF-----A------I----------
---L-D--T-----------M---------------DKD-W------S----D-A-----
----------I-------------------------H-----------S----D-VS--T
------------------------------------MI---------R---------YA-
NW--------S--R------------------Q------CS-------N-LM--------
----I------------T------------------------T-----N-AL-A-V-F--
-F------------Y-V-------------------------------------------
-I-G-G-L--------------------I------------------F------------
-----RSMIQ---------K-------N---------D---------------GS-----
-------TR--E--L--P----I-----------------------K-ME---F-----P
---------F------K------VD-----------NF----P----------------I
--------F-------ELI---------L-----------------IL-Q----------
---------FF------H----D--------L-SVA-C-------II-A----ML-----
N----A-L-L---V-----TL----------------------V---------L------
------H------V----S--------------G--------Q--ID-----I----M--
---L---------Q--G---------F---------------M-----------------
---E------------IS------------------------------------------
------------------------------------------------------------
----------------S---------------K---------------------------
-------------------------------------------H----------------
------------------TS------------RS----------S-L-------------
--------A-------A------------------I-------K----------D----L
---------------------VN----R--------H-QR---------------II---
--------------D-------------------L--------S----------------
----DDI---E-----D----LFS---------NI--------A-------------L--
---L-----Q--FIWN--------T------------L--------VI---------C--
---C-IG----FV-----------------I------------V-I--------------
---SI-GT-E-----E----G-----------A-------------TT-IT-KS------
----------------------L----I-----F----------Y-------VA-----I
---------------------TL--E-A----F-VF-------CYA--GE----------
--------YLSAK-------------------------------------S---------
K---------S------ISDA-----------------A--------Y-E--C----LW-
----------------Y------D------L----T-------------PN-E-------
-C-----R-I-L----------------MFLMLR----SQ--K----RLT---I-T--A-
-G----KIT-D---L--SL-----E----------------GFTT--------I---MK-
SSA-SYISV---L-----S-----------A-L-Y-------------------------
-----------
>AecOr242
------------------------------------------------------------
-MK-------------------------------------RA------------------
------------------------------------------------------------
-------------------N---------------TI----------------S-L--SV
------------------------EI--GL-----R---------------------FIG
----------------------M----------W----------P---------------
-------DS------A--------------------------YPNL--------Y-----
------WFSY------------MT-----T---I---------------AI-MQ-Y----
--------Y--Q------Y------TYI-----FVHF--D-L-----N------------
---------D----------L---------WL----LM---------------------D
C-LS-L-----TL------AY-S----------------------L-A-------F-L--
----------KL----L----------V----------------L------------WW-
---------N---R----------R---I------FY-----Y------I----------
---L-K--A-----------I---------------DED-W------S----E-C-----
----------V-------------I-----N-----D-----------S----Y-KS--T
------------------------------------MM---------S---------MA-
DL--------S--R------------------R------FA-------N-VS--------
----F------------S------------------------I-----Y-AF-S-A-F--
-S------------L-S-------------------------------------------
-I-G-E-H--------------------L------------------L------------
-----QSMD----------D------------QFG--N---------------SS-----
--------R--E--L--P----I-----------------------K-MK---F-----P
---------F------D------VS-----------RS----P----------------I
--------F-------ECF---------L-----------------IG-Q----------
---------FL------Y----D--------L-VIA-C-------VV-N----LI-----
N----A-L-L---V-----AL----------------------I---------L------
------H------V----S--------------G--------Q--ID-----I----M--
---Q---------Q--D---------L---------------F-----------------
---E------------IS------------------------------------------
------------------------------------------------------------
----------------N---------------K---------------------------
-------------------------------------------K----------------
------------------YD------------RN----------TFL-------------
--------P-------V------------------I-------K----------S----F
---------------------IC----N--------H-QR---------------II---
--------------I-------------------L--------S----------------
----ESI---E-----N----LYT---------YI--------A-------------L--
---M-----Q--ILWN--------T------------L--------VM---------C--
---C-TG----FV-----------------I------------I-I--------------
---IV-RS-G-----E----D-----------T-------------TN-LI-KS------
----------------------V----S-----Y----------Y-------IT-----I
---------------------IL--E-V----F-VY-------CFA--GE----------
--------FLSAK-------------------------------------S---------
K---------S------ISNA-----------------V--------Y-E--A----LW-
----------------Y------N------M----P-------------PS-D-------
-S-----R-I-I----------------LFMILR----CQ--K----RLT---I-T--A-
-G----RFI-D---L--TL-----E----------------GFTS--------I---VK-
ASV-SYVSV---L-----N-----------A-M-Y-------------------------
-----------
>AecOr243
------------------------------------------------------------
-MK-------------------------------------RA------------------
------------------------------------------------------------
-------------------N---------------TI----------------S-F--SV
------------------------EI--GL-----R---------------------FIG
----------------------M----------W----------P---------------
-------DS------A--------------------------YPNF--------Y-----
------WFSY------------MT-----T---V---------------AI-VQ-Y----
--------Y--Q------Y------TYI-----FVHF--D-L-----N------------
---------D----------L---------WL----LM---------------------D
C-LS-L-----TL------GY-S----------------------L-A-------F-L--
----------KL----L----------V----------------L------------WW-
---------N---R----------R---I------FY-----Y------I----------
---L-K--A-----------I---------------DED-W------S----E-C-----
----------V-------------I-----N-----D-----------S----Y-KS--T
------------------------------------MV---------S---------MA-
DL--------S--R------------------R------FA-------N-VS--------
----F------------S------------------------I-----Y-AF-S-A-F--
-F------------L-S-------------------------------------------
-I-G-E-H--------------------L------------------L------------
-----QSMD----------D------------QFG--N---------------SS-----
--------R--E--L--P----I-----------------------K-ME---F-----P
---------F------D------VS-----------KS----P----------------I
--------F-------ECF---------L-----------------IG-Q----------
---------FL------Y----D--------L-VIA-S-------VV-N----LI-----
N----A-L-L---V-----AL----------------------I---------L------
------H------V----S--------------G--------Q--ID-----I----M--
---Q---------Q--D---------L---------------F-----------------
---E------------IS------------------------------------------
------------------------------------------------------------
----------------N---------------K---------------------------
-------------------------------------------K----------------
------------------YD------------SS----------TFL-------------
--------P-------V------------------I-------K----------S----L
---------------------IG----K--------H-QK---------------II---
--------------T-------------------L--------S----------------
----ESI---E-----N----LYT---------YI--------A-------------L--
---M-----Q--VLWN--------T------------L--------VM---------C--
---C-TG----FV-----------------I------------I-I--------------
---VV-SS-G-----E----D-----------T-------------TN-LI-KS------
----------------------V----S-----Y----------Y-------FA-----I
---------------------ML--E-V----F-VY-------CFA--GE----------
--------FLSAK-------------------------------------S---------
K---------S------ISNS-----------------A--------Y-E--A----LW-
----------------Y------N------M----P-------------PS-D-------
-S-----R-I-I----------------LFMILR----CQ--K----RLT---I-T--A-
-G----RFM-D---L--TL-----E----------------GFTS--------I---VK-
ASV-SYISV---L-----N-----------A-M-Y-------------------------
-----------
>AecOr244
------------------------------------------------------------
-MK-------------------------------------RT------------------
------------------------------------------------------------
-------------------S---------------TI----------------S-R--LV
------------------------EF--GL-----R---------------------LIG
----------------------M----------W----------P---------------
-------DS------A--------------------------YPNL--------Y-----
------WSMY------------MT-----M---L---------------GL-YQ-Y----
--------F--Q------Y------SYI-----VTHF--D-T-----S------------
---------N----------L---------SI----LT---------------------D
C-LG-L-----AL------AN-T----------------------S-A-------F-L--
----------KL----F----------F----------------L------------RW-
---------N---R----------R---T------FY-----N------I----------
---V-A--A-----------V---------------KRD-W------N----D-R-----
----------V-------------------V-----S-----------N----S-YS--T
------------------------------------MM---------A---------IA-
NQ--------S--S------------------R------YS-------V-VL--------
----I------------G------------------------L-----H-FL-T-G-F--
-S------------L-S-------------------------------------------
-I-G-A-Y--------------------M------------------F------------
-----RTIN---------------------------------------------TDS---
---EAS-TR--E--F--P----V-----------------------K-MQ---F-----S
---------F------V------VS-----------ES----P----------------V
--------F-------ECI---------L-----------------FG-Q----------
---------IF------F----L--------M-LIA-P-------VV-G----MI-----
N----A-L-L---A-----TL----------------------I---------L------
------H------V----G--------------G--------Q--VD-----I----M--
---R---------Q--A---------I---------------M-----------------
---D------------VH------------------------------------------
------------------------------------------------------------
----------------S---------------N---------------------------
-------------------------------------------D----------------
------------------K-------------LD----------TSL-------------
--------T-------V------------------L-------R----------D----L
---------------------IH----R--------H-RK---------------II---
--------------T-------------------L--------S----------------
----NDI---E-----T----LFS---------FI--------A-------------L--
---L-----Q--LLWN--------T------------L--------II---------C--
---F-CG----FM-----------------I------------I-L--------------
---TL-SS-N-----K----G-----------I-------------MV-LI-KS------
----------------------M----F-----L----------Y-------TV-----K
---------------------TL--E-V----F-VF-------CYA--GE----------
--------FLSSK-------------------------------------S---------
K---------S------ISDA-----------------I--------Y-E--S----LW-
----------------Y------N------M----I-------------PS-D-------
-S-----R-I-L----------------LLIMVR----SQ--K----RLT---I-T--A-
-G----KIF-D---L--TL-----E----------------GFMS--------V---MK-
ASA-SYMSV---L-----H-----------A-M-Y-------------------------
-----------
>AecOr245
------------------------------------------------------------
--M-------------------------------------LR------------------
------------------------------------------------------------
-------------------S---------------TV----------------S-P--LL
------------------------KM--GL-----S---------------------LIG
----------------------I----------W----------P---------------
-------GA------S--------------------------YGTL--------C-----
------WFFY------------MT-----T---L---------------VV-MQ-Y----
--------F--Q------Y------SYV-----YEHF--D-F-----N------------
---------N----------L---------TK----LM---------------------D
G-LG-L-----TL------DY-T----------------------L-T-------I-L--
----------KL----I----------S----------------F------------WF-
---------N---R----------R---I------FA-----D------I----------
---L-I--A-----------M---------------DDD-W------K----D-NR----
------------------------------T-----N-----------L----R-EC--V
------------------------------------MM---------N---------KA-
NL--------A--H------------------R------CS-------N-AM--------
----I------------S------------------------V-----N-AL-A-T-F--
-L------------Y-F-------------------------------------------
-I-E-S-H--------------------V------------------R------------
-----GYTRS---------K-------N---G-----Q----------------------
-------FR--R--F--P----I-----------------------Q-VQ---F-----P
---------F------E------VY-----------KT----P----------------V
--------Y-------ELV---------G-----------------VG-L----------
---------FF------H----V--------L-KTA-I-------II-A----IL-----
N----A-L-I---L-----TL----------------------V---------L------
------H------V----S--------------G--------Q--ID-----I----M--
---C---------Q--E---------L---------------K-----------------
---A------------IP------------------------------------------
------------------------------------------------------------
----------------S---------------M---------------------------
------------------------------------------------------------
--------------------------------IK----------SSS-------------
--------V-------S------------------T-------K----------S----L
---------------------VV----R--------H-QK---------------II---
--------------S-------------------L--------S----------------
----KNI---E-----S----FFS---------FV--------A-------------L--
---L-----Q--FVWN--------T------------F--------VI---------C--
---A-IG----FM-----------------V------------V-I----------SL--
---GM-NM-T-----S----K-----------F-------------EI-LV-QF------
----------------------I----I-----P----------Y-------FA-----V
---------------------TI--E-A----F-VF-------CFA--GE----------
--------YLSTK-------------------------------------S---------
K---------A------IGDA-----------------A--------Y-E--T----VW-
----------------Y------E------L----S-------------TS-E-------
-C-----R-I-L----------------LFVILR----SQ--K----QLT---I-T--A-
-G----KVM-N---L--TL-----E----------------GFTN--------V---MK-
ASA-SYISV---L-----Y-----------A-M-Y-------------------------
-----------
>AecOr246
------------------------------------------------------------
--M-------------------------------------LT------------------
------------------------------------------------------------
-------------------S---------------TV----------------S-P--LL
------------------------KL--GL-----C---------------------LIG
----------------------M----------W----------P---------------
-------GF------S--------------------------CRTF--------F-----
------WFFY------------MA-----T---L---------------IV-MQ-Y----
--------F--Q------Y------SYF-----FAQL--G-T-----N------------
---------D----------F---------SK----LM---------------------D
G-LS-I-----TL------DY-T----------------------L-T-------F-L--
----------KL----L----------S----------------L------------WH-
---------N---R----------R---I------FS-----D------I----------
---L-G--A-----------M---------------NDD-W------N----N-CS----
------------------------------T----------------------H-TC--M
------------------------------------MM---------N---------KA-
NL--------A--H------------------R------CS-------N-VM--------
----L------------T------------------------L-----N-SL-S-V-I--
-F------------Y-F-------------------------------------------
-A-G-N-Y--------------------V------------------S------------
-----HRTSS---------------------T-----D----------------------
-------FR--E--F--P----I-----------------------Q-IQ---F-----P
---------F------H------AT-----------DS----P----------------I
--------F-------EFI---------V-----------------LG-L----------
---------FL------H----V--------W-ETA-I-------VI-A----LL-----
N----S-L-I---L-----TL----------------------V---------L------
------H------V----S--------------G--------Q--ID-----I----M--
---C---------Q--G---------L---------------R-----------------
---E------------IS------------------------------------------
------------------------------------------------------------
----------------T---------------T---------------------------
------------------------------------------------------------
--------------------------------QK----------SHP-------------
--------S-------A------------------M-------R----------S----L
---------------------IE----M--------H-QR---------------II---
--------------S-------------------L--------S----------------
----KNI---D-----N----FFS---------FV--------A-------------L--
---I-----Q--FVWN--------T------------I--------VI---------C--
---S-IG----IM-----------------I------------M-I----------SL--
---ST-DV-E-----G----K-----------S-------------GL-LI-QS------
----------------------I----V-----P----------Y-------IA-----V
---------------------TL--E-A----F-VF-------CFA--GE----------
--------YLSTK-------------------------------------S---------
K---------S------ISDA-----------------A--------Y-E--T----LW-
----------------Y------D------L----S-------------TS-E-------
-C-----R-I-L----------------LLIIVR----SQ--K----RLT---I-T--A-
-G----KIM-D---L--TL-----E----------------GFTS--------V---MK-
ASA-SYMSV---L-----H-----------V-M-Y-------------------------
-----------
>AecOr247
------------------------------------------------------------
-----------------------------------------M------------------
------------------------------------------------------------
-------------------S---------------TV----------------S-P--AV
------------------------KI--AL-----Q---------------------CLG
----------------------I----------W----------P---------------
-------DV------S--------------------------HSTI--------Y-----
------WLSF------------MS-----S---M---------------LI-VQ-Y----
--------F--Q------Y------SYI-----FDHL--S-A-----S------------
---------E----------L---------SN----LI---------------------D
G-LP-M-----TF------NY-S----------------------L-T-------L-F--
----------KL----S----------S----------------L------------WI-
---------N---R----------R---I------LY-----K------I----------
---L-A--T-----------M---------------DND-W------C----E-C-----
----------I-------------N-----I-----E-----------Q----H-LY--I
------------------------------------MT---------I---------KA-
NI--------S--H------------------F------IS-------N-AL--------
----L------------S------------------------F-----T-AI-V-G-V--
-L------------Y-L-------------------------------------------
-L-G-E-Y--------------------A------------------V------------
-----RFVFL---------I-------E---NY----N---------------DT-----
-------MK--Q--L--P----L-----------------------R-LQ---F-----P
---------F------E------TQ-----------HS----P----------------I
--------F-------EFL---------V-----------------VT-I----------
---------FL------Q----A--------M-IHV-C-------TV-A----IL-----
N----G-L-I---F-----SL----------------------V---------L------
------H------A----S--------------G--------Q--ID-----I----V--
---C---------Q--E---------F---------------K-----------------
---D------------IS------------------------------------------
------------------------------------------------------------
----------------K---------------N---------------------------
------------------------------------------------------------
------------------TL-----------LHR----------S---------------
----------------S------------------L-------G----------M----L
---------------------IE----R--------H-NK---------------II---
--------------S-------------------F--------S----------------
----EDV---E-----K----LFS---------FF--------A-------------L--
---M-----Q--IVLN--------T------------L--------TM---------C--
---C-LG----FF-----------------T------------I-I--------------
---CI-HN-E-----I----A-----------V-------------FL-LV-KA------
----------------------I----L-----S----------Y-------CV-----I
---------------------MS--E-A----F-VI-------CFA--GE----------
--------HLTLK-------------------------------------G---------
K---------L------IANA-----------------T--------Y-E--T----LW-
----------------Y------D------M----P-------------IN-T-------
-G-----R-I-M----------------MFIIMR----SQ--K----RLT---I-T--A-
-G----KMM-D---M--SF-----E----------------TFTN--------I---MK-
ATA-SYISV---L-----N-----------A-M-Y-------------------------
-----------
>AecOr248
------------------------------------------------------------
-ML-------------------------------------IT------------------
------------------------------------------------------------
-------------------S---------------TV----------------S-P--AL
------------------------RF--GL-----R---------------------FFG
----------------------F----------W----------P---------------
-------GV------S--------------------------YSTV--------Y-----
------WLSF------------MS-----S---M---------------LI-IQ-Y----
--------F--Q------Y------LYT-----FDHL--K-I-----S------------
---------E----------L---------SN----LA---------------------D
S-SL-F-----TL------DY-S----------------------L-T-------C-F--
----------KM----A----------G----------------L------------WM-
---------H---R----------R---V------LH-----K------I----------
---L-A--D-----------M---------------DND-W------C----E-C-----
----------T-------------N-----I-----E-----------K----H-LY--M
------------------------------------MT---------I---------KA-
NI--------S--H------------------F------FF-------N-AL--------
----L------------S------------------------C-----N-MI-I-T-I--
-I------------Y-L-------------------------------------------
-L-G-D-Y--------------------I------------------I------------
-----CSVFL---------N-------E---NY----N---------------NT-----
-------VR--Q--L--P----I-----------------------K-IQ---F-----P
---------F------E------IQ-----------QS----P----------------K
--------F-------EFI---------A-----------------VI-I----------
---------FI------H----T--------L-LQV-W-------TN-T----IV-----
N----G-L-V---F-----TL----------------------A---------L------
------H------V----S--------------G--------Q--ID-----I----I--
---C---------Q--E---------F---------------K-----------------
---N------------IS------------------------------------------
------------------------------------------------------------
----------------K---------------N---------------------------
------------------------------------------------------------
------------------TF-----------CYG----------SSI-------------
--------S-------S------------------L-------G----------M----L
---------------------VE----R--------H-KR---------------VI---
--------------S-------------------F--------S----------------
----ENM---E-----R----LFS---------FI--------A-------------L--
---M-----Q--VVWN--------T------------L--------VI---------C--
---C-LG----CL-----------------F------------I-I--------------
---SI-HN-E-----T----G-----------I-------------FA-LM-KT------
----------------------V----F-----A----------Y-------FA-----I
---------------------TM--E-P----F-II-------CFA--GE----------
--------YLTHK-------------------------------------S---------
K---------L------IASA-----------------T--------Y-E--M----LW-
----------------Y------D------M----P-------------SN-Y-------
-S-----K-I-I----------------VFIIMR----SQ--K----RLA---I-T--A-
-G----KMM-D---M--SF-----E----------------TFTN--------I---MK-
ASA-SYVSV---L-----I-----------A-M-Y-------------------------
-----------
>AecOr249
------------------------------------------------------------
-----------------------------------------M------------------
------------------------------------------------------------
-------------------S---------------TV----------------S-P--TV
------------------------KI--GL-----R---------------------LLG
----------------------I----------W----------P---------------
------------------------------------------YSTT--------Y-----
------WFSF------------MS-----S---M---------------LI-MQ-Y----
--------F--Q------Y------LYI-----FEHL--S-M-----S------------
---------E----------L---------PN----LV---------------------D
E-LP-M-----TL------DY-S----------------------L-T-------I-F--
----------KL----T----------S----------------L------------WI-
---------Q---R----------R---D------LH-----K------I----------
---L-A--T-----------M---------------DND-W------R----E-C-----
----------I-------------N-----I-----N-----------H----H-LY--I
------------------------------------MT---------I---------KA-
NI--------S--H------------------F------IS-------N-TL--------
----L------------S------------------------F-----T-AI-V-A-A--
-L------------Y-F-------------------------------------------
-L-G-E-Y--------------------A------------------I------------
-----RFVFL---------I-------E---DY----N---------------DT-----
-------SR--Q--L--P----L-----------------------K-LQ---F-----P
---------F------E------TQ-----------QS----P----------------M
--------F-------ELL---------A-----------------IT-I----------
---------FL------H----V--------M-LHV-C-------TV-A----IL-----
N----G-L-I---F-----TL----------------------V---------L------
------H------A----S--------------G--------Q--ID-----I----I--
---C---------Q--E---------F---------------K-----------------
---N------------IS------------------------------------------
------------------------------------------------------------
----------------K---------------N---------------------------
------------------------------------------------------------
------------------TL-----------LYG----------SFV-------------
--------P-------S------------------F-------G----------M----L
---------------------IE----R--------H-NK---------------II---
--------------S-------------------F--------S----------------
----KNI---E-----Q----LFS---------FI--------A-------------L--
---M-----Q--VVWN--------T------------L--------VI---------C--
---S-IG----FV-----------------F------------I-V--------------
---SI-HN-E-----V----S-----------V-------------FV-LV-KT------
----------------------L----F-----A----------Y-------CV-----I
---------------------TI--E-A----F-II-------CFA--GE----------
--------HLSLK-------------------------------------S---------
K---------L------IANA-----------------T--------Y-E--T----LW-
----------------Y------N------M----P-------------LN-T-------
-E-----K-I-I----------------IFIIMR----SQ--K----RLT---I-T--A-
-G----KMI-D---M--SF-----D----------------TFTN--------I---MK-
ASA-SYISV---L-----N-----------A-I-Y-------------------------
-----------
>AecOr250
------------------------------------------------------------
-MT-------------------------------------IT------------------
------------------------------------------------------------
-------------------S---------------TI----------------S-P--AL
------------------------KF--GL-----C---------------------FFG
----------------------F----------W----------P---------------
-------GV------P--------------------------YSTI--------Y-----
------CLSF------------MS-----S---M---------------LI-IQ-Y----
--------F--Q------Y------LYI-----FDHL--K-I-----S------------
---------E----------L---------SN----LI---------------------D
S-SI-I-----TL------DY-S----------------------L-T-------F-F--
----------KL----I----------G----------------L------------WI-
---------H---R----------R---I------LH-----K------I----------
---L-K--D-----------M---------------DNN-W------H----E-C-----
----------I-------------N-----I-----D-----------Q----H-LY--T
------------------------------------MT---------T---------KA-
NI--------A--H------------------F------FS-------N-AL--------
----L------------S------------------------C-----N-AI-I-T-V--
-I------------Y-L-------------------------------------------
-L-G-D-Y--------------------V------------------I------------
-----RSVFL---------N-------E---NY----N---------------NT-----
-------VR--Q--L--P----I-----------------------K-IQ---F-----P
---------F------K------IQ-----------QS----P----------------V
--------F-------EFI---------A-----------------VI-I----------
---------FL------H----T--------I-LQV-W-------TN-T----IL-----
N----G-L-I---F-----SL----------------------A---------L------
------H------I----S--------------G--------Q--ID-----I----I--
---C---------E--E---------L---------------K-----------------
---N------------FS------------------------------------------
------------------------------------------------------------
----------------K---------------N---------------------------
------------------------------------------------------------
------------------SL-----------CYG----------SFT-------------
--------S-------S------------------L-------G----------M----L
---------------------VE----K--------H-KR---------------VI---
--------------S-------------------F--------S----------------
----DNM---E-----R----LFS---------FI--------A-------------L--
---M-----Q--VVWN--------T------------L--------VI---------C--
---C-LG----FA-----------------F------------I-M--------------
---SI-HN-K-----T----G-----------V-------------FA-LM-KA------
----------------------V----F-----A----------Y-------LA-----I
---------------------TL--E-A----F-II-------CFA--GE----------
--------YLSYK-------------------------------------G---------
K---------L------IASA-----------------T--------Y-G--T----MW-
----------------Y------N------M----P-------------SS-H-------
-S-----K-I-I----------------VFIIMR----SQ--K----RLA---I-T--A-
-G----KMM-D---M--SF-----E----------------TFTI--------I---MK-
ASA-SYISV---L-----I-----------A-M-Y-------------------------
-----------
>AecOr251
------------------------------------------------------------
--M-------------------------------------IT------------------
------------------------------------------------------------
-------------------S---------------SI----------------S-P--AL
------------------------KV--GL-----R---------------------FLG
----------------------M----------W----------P---------------
-------GD------S--------------------------YSTI--------H-----
------WLSF------------ML-----S---M---------------LI-IQ-Y----
--------F--Q------Y------LYI-----FGHL--K-M-----S------------
---------E----------L---------SN----LV---------------------D
G-LI-V-----AL------DY-S----------------------L-T-------L-F--
----------KL----T----------S----------------L------------WA-
---------H---R----------R---V------FH-----K------I----------
---L-I--A-----------M---------------DND-W------R----E-C-----
----------I-------------N-----E-----D-----------K----H-LY--L
------------------------------------MT---------I---------KA-
NI--------A--R------------------F------TS-------N-IL--------
----L------------S------------------------V-----N-AV-V-A-V--
-L------------Y-L-------------------------------------------
-L-G-D-Y--------------------V------------------I------------
-----RFVFF---------T-------E---NQ----N---------------NT-----
-------LR--Q--L--P----I-----------------------K-IQ---F-----P
---------F------E------TH-----------QS----P----------------T
--------F-------EFL---------V-----------------IT-L----------
---------FL------H----V--------A-IHA-C-------TI-A----IL-----
N----G-L-M---L-----TL----------------------V---------L------
------H------I----S--------------G--------Q--ID-----I----M--
---C---------H--E---------F---------------R-----------------
---N------------IS------------------------------------------
------------------------------------------------------------
----------------K---------------G---------------------------
------------------------------------------------------------
------------------SL-----------LDG----------SFE-------------
--------S-------F------------------F-------G----------L----L
---------------------IE----K--------H-NK---------------II---
--------------I-------------------F--------S----------------
----NNI---E-----T----LFS---------FI--------A-------------L--
---M-----Q--VVWN--------T------------L--------VI---------C--
---C-LG----FI-----------------I------------V-I--------------
---SI-YN-E-----T----G-----------I-------------FV-LV-KT------
----------------------V----S-----G----------Y-------FV-----I
---------------------MI--E-A----F-VI-------CFA--GE----------
--------YLSLK-------------------------------------G---------
K---------L------IANA-----------------I--------Y-E--S----LW-
----------------Y------D------M----P-------------SN-K-------
-N-----K-I-I----------------VFIIMR----SQ--K----RLT---I-T--A-
-G----KMM-D---M--SL-----E----------------TFTR--------I---MK-
ASA-SYISV---L-----N-----------A-M-Y-------------------------
-----------
>AecOr253
------------------------------------------------------------
-MV-------------------------------------IT------------------
------------------------------------------------------------
-------------------S---------------TV----------------S-P--VL
------------------------KI--GL-----Q---------------------IFG
----------------------I----------W----------P---------------
-------RV------S--------------------------YSTI--------Q-----
------WLSF------------TL-----S---T---------------LI-IQ-Y----
--------F--Q------Y------LYI-----FEHL--K-I-----S------------
---------E----------L---------SN----LI---------------------D
G-LT-V-----TL------EY-S----------------------L-T-------L-F--
----------KL----I----------G----------------L------------WI-
---------H---R----------Q---V------LH-----Q------I----------
---L-V--A-----------M---------------DND-W------R----E-C-----
----------I-------------N-----M-----D-----------K----H-LY--M
------------------------------------MT---------I---------KA-
NI--------A--H------------------F------IS-------N-AL--------
----L------------S------------------------V-----N-AT-V-A-L--
-L------------Y-L-------------------------------------------
-L-G-D-Y--------------------V------------------I------------
-----RFVFL---------N-------E---DQ----N---------------HT-----
-------LR--Q--F--P----I-----------------------K-IQ---F-----P
---------F------E------TQ-----------QS----P----------------M
--------F-------EVL---------V-----------------VT-I----------
---------SL------H----V--------M-LHV-S-------IL-C----IL-----
N----G-L-V---L-----TL----------------------V---------L------
------H------V----S--------------G--------Q--ID-----I----M--
---C---------Y--E---------F---------------R-----------------
---K------------IS------------------------------------------
------------------------------------------------------------
----------------R---------------S---------------------------
------------------------------------------------------------
------------------TL-----------LHE----------SVV-------------
--------S-------L------------------F-------G----------I----L
---------------------IE----R--------H-NR---------------II---
--------------S-------------------F--------S----------------
----ENI---E-----K----LFS---------FI--------A-------------L--
---M-----Q--VVWN--------T------------L--------VI---------C--
---F-LG----FF-----------------I------------I-I--------------
---CI-HS-E-----T----D-----------V-------------FV-LI-KT------
----------------------V----L-----S----------Y-------FA-----I
---------------------MA--E-A----F-II-------CFA--GE----------
--------YLSLK-------------------------------------G---------
K---------L------IANA-----------------I--------Y-E--S----LW-
----------------Y------D------I----P-------------SR-Q-------
-S-----K-I-I----------------IFIIMR----SQ--K----RLA---I-T--A-
-G----KMM-D---M--SF-----D----------------TFTN--------V---MK-
ASV-SYISV---L-----N-----------V-M-Y-------------------------
-----------
>AecOr254
------------------------------------------------------------
-MT-------------------------------------VT------------------
------------------------------------------------------------
-------------------S---------------TV----------------S-P--VL
------------------------KI--GL-----Q---------------------LLG
----------------------V----------W----------P---------------
-------GV------S----------------------------IP--------Y-----
------WLIY------------IC-----S---I---------------LI-IQ-Y----
--------F--Q------Y------RYV-----YEHF--K-I-----S------------
---------E----------L---------SN----LV---------------------D
S-LP-A-----SL------DY-S----------------------L-T-------I-F--
----------KV----V----------I----------------L------------WI-
---------H---R----------R---V------IY-----Q------L----------
---L-A--A-----------M---------------DND-W------H----E-C-----
----------V-------------D-----I-----D-----------Q----H-LY--M
------------------------------------MT---------I---------KA-
NT--------S--H------------------F------YA-------N-VM--------
----T------------S------------------------I-----Y-II-V-G-V--
-F------------Y-L-------------------------------------------
-L-S-G-Y--------------------V------------------V------------
-----RFVYE---------I-------E---DY----N---------------NT-----
-------LR--E--F--P----I-----------------------K-VH---F-----P
---------F------E------NQ-----------QS----P----------------I
--------F-------ELL---------A-----------------LT-L----------
---------FL------H----V--------L-LNT-S-------TV-S----IV-----
N----A-L-I---F-----TL----------------------V---------L------
------H------V----S--------------G--------Q--ID-----I----L--
---C---------Q--E---------F---------------K-----------------
---T------------IS------------------------------------------
------------------------------------------------------------
----------------A---------------K---------------------------
------------------------------------------------------------
------------------VL-----------PDK----------TST-------------
--------S-------T------------------L-------G----------V----L
---------------------IE----R--------H-NR---------------VF---
--------------W-------------------F--------S----------------
----DNI---E-----T----LFS---------FI--------A-------------L--
---M-----Q--VIWN--------T------------L--------VI---------C--
---S-LG----FI-----------------I------------I-I--------------
---SF-YI-E-----T----G-----------V-------------TT-IL-KS------
----------------------I----F-----A----------Y-------LA-----V
---------------------IL--E-V----F-IL-------CFA--GE----------
--------YLNLK-------------------------------------S---------
K---------S------IADA-----------------A--------Y-E--S----FW-
----------------Y------D------L----P-------------LN-Q-------
-R-----K-I-L----------------MFIIMR----SQ--K----QLM---I-T--A-
-G----RIT-S---L--SL-----T----------------TFTS--------I---IK-
ASA-SYVSV---L-----H-----------A-M-Y-------------------------
-----------
>AecOr255
------------------------------------------------------------
-MT-------------------------------------VT------------------
------------------------------------------------------------
-------------------S---------------TV----------------S-P--VL
------------------------KI--GL-----Q---------------------LLG
----------------------V----------W----------P---------------
-------GM------S----------------------------IS--------Y-----
------WLIN------------IF-----S---I---------------LI-LQ-Y----
--------Y--Q------Y------RYV-----FEHF--K-I-----S------------
---------E----------L---------SD----LV---------------------D
S-LS-A-----AL------SF-S----------------------L-I-------I-L--
----------KI----T----------T----------------I------------WI-
---------H---R----------G---V------LH-----Q------L----------
---L-A--A-----------M---------------DND-W------H----E-C-----
----------I-------------D-----T-----D----------------H-LY--M
------------------------------------MT---------I---------KA-
NI--------S--H------------------F------YS-------N-VM--------
----F------------S------------------------I-----N-IL-A-A-V--
-S------------Y-F-------------------------------------------
-F-G-G-Y--------------------A------------------I------------
-----RFVYQ---------S-------G---DY----N---------------NT-----
-------LR--Q--F--P----I-----------------------K-VQ---F-----P
---------L------K------AQ-----------QS----P----------------I
--------F-------ELL---------A-----------------VT-Q----------
---------FL------L----M--------L-FNS-Y-------ML-F----VI-----
N----A-L-I---S-----TL----------------------V---------L------
------H------I----S--------------G--------Q--ID-----I----L--
---C---------Q--E---------F---------------K-----------------
---I------------IS------------------------------------------
------------------------------------------------------------
----------------A---------------K---------------------------
------------------------------------------------------------
------------------TL-----------RYK----------TST-------------
--------S-------M------------------L-------D----------I----L
---------------------IE----R--------H-NR---------------VF---
--------------W-------------------F--------S----------------
----DNI---E-----N----LFS---------FI--------A-------------L--
---M-----Q--VVWN--------T------------L--------VI---------C--
---G-LV----FI-----------------I------------I-I--------------
---SF-HI-E-----T----G-----------V-------------SV-II-KS------
----------------------V----F-----S----------Y-------LA-----V
---------------------IV--E-I----F-IL-------CFA--GE----------
--------YLNLK-------------------------------------S---------
K---------S------IADA-----------------A--------Y-G--S----FW-
----------------Y------D------L----S-------------SN-N-------
-K-----K-I-I----------------PFIILR----SQ--K----QLV---I-T--A-
-G----KIT-N---L--SL-----E----------------TFTS--------I---MK-
ASA-SYVSV---L-----H-----------A-M-Y-------------------------
-----------
>AecOr256
------------------------------------------------------------
-MI-------------------------------------VT------------------
------------------------------------------------------------
-------------------S---------------TV----------------S-P--VL
------------------------KI--GL-----Q---------------------VFG
----------------------V----------W----------P---------------
-------GK------S--------------------------HSIP--------Y-----
------WLIY------------IF-----S---I---------------LI-VQ-Y----
--------F--Q------Y------RYV-----FEHF--K-I-----S------------
---------E----------I---------SN----LV---------------------D
S-LP-A-----AL------DY-S----------------------L-T-------I-L--
----------KV----T----------S----------------L------------WI-
---------H---R----------R---V------IH-----Q------L----------
---L-T--A-----------M---------------DKD-W------Q----E-C-----
----------V-------------N-----I-----D-----------Y----H-LY--V
------------------------------------MT---------V---------KA-
NT--------S--R------------------F------CS-------N-IM--------
----F------------S------------------------I-----N-TI-A-L-V--
-S------------Y-L-------------------------------------------
-L-S-G-Y--------------------A------------------I------------
-----RFIYL---------S-------G---DYN---N---------------DT-----
-------LR--Q--L--P----I-----------------------K-VQ---F-----P
---------F------E------TQ-----------QS----P----------------I
--------F-------ELL---------A-----------------II-L----------
---------FL------H----V--------T-LNS-C-------TL-S----IL-----
N----A-L-I---S-----TL----------------------V---------F------
------H------V----S--------------A--------Q--ID-----I----L--
---C---------Q--E---------F---------------K-----------------
---N------------LS------------------------------------------
------------------------------------------------------------
----------------A---------------K---------------------------
------------------------------------------------------------
------------------IL-----------PHK----------TST-------------
--------S-------T------------------L-------A----------L----L
---------------------IE----R--------H-NR---------------IF---
--------------L-------------------F--------S----------------
----DKI---E-----K----LFS---------FI--------A-------------L--
---M-----Q--VIWN--------T------------F--------II---------C--
---S-LG----FI-----------------I------------I-I--------------
---SL-YV-E-----T----G-----------V-------------IT-II-KT------
----------------------I----F-----T----------Y-------LA-----V
---------------------IV--E-V----F-IL-------CFA--GE----------
--------YLNFK-------------------------------------S---------
K---------L------IANA-----------------A--------Y-E--S----LW-
----------------Y------D------L----L-------------SN-Q-------
-K-----K-I-I----------------TFVIMR----SQ--K----QVT---I-T--A-
-G----RIM-S---L--TL-----E----------------TFTS--------I---LK-
ASA-SYVSV---L-----H-----------A-M-Y-------------------------
-----------
>AecOr257
------------------------------------------------------------
-MI-------------------------------------IT------------------
------------------------------------------------------------
-------------------S---------------TV----------------S-P--LL
------------------------KI--GL-----R---------------------LLG
----------------------V----------W----------P---------------
-------GV------S--------------------------YCIP--------Y-----
------WLIY------------VF-----S---I---------------LI-VQ-Y----
--------F--Q------Y------QYV-----FKHF--K-I-----S------------
---------E----------L---------SN----LV---------------------D
S-LP-A-----AL------DY-S----------------------L-T-------M-I--
----------KV----I----------T----------------L------------WI-
---------H---R----------R---I------IH-----Q------L----------
---L-T--I-----------M---------------DKD-W------R----E-S-----
----------V-------------N-----I-----N-----------Q----H-LY--V
------------------------------------MT---------I---------KA-
NK--------S--Q------------------F------CS-------N-IM--------
----F------------S------------------------I-----N-TI-A-T-V--
-L------------Y-F-------------------------------------------
-L-SYG-Y--------------------A------------------V------------
-----RFVYS---------S-------G---DY----N---------------DT-----
-------LR--E--L--P----I-----------------------R-VQ---I-----P
---------F------K------TP-----------QS----P----------------I
--------F-------ELL---------V-----------------VI-Q----------
---------FV------H----V--------M-LIG-W-------TL-F----II-----
N----A-L-I---S-----AL----------------------V---------F------
------H------V----S--------------G--------Q--ID-----I----L--
---C---------Q--E---------F---------------K-----------------
---N------------IS------------------------------------------
------------------------------------------------------------
----------------T---------------K---------------------------
------------------------------------------------------------
------------------VF-----------PHK----------TCT-------------
--------S-------A------------------L-------A----------I----L
---------------------IE----R--------H-NR---------------IF---
--------------L-------------------F--------C----------------
----DKI---E-----K----LFS---------FI--------A-------------L--
---M-----Q--VVWN--------T------------F--------II---------C--
---S-LG----FI-----------------I------------I-I--------------
---SF-YI-E-----T----G-----------G-------------IT-IV-KI------
----------------------I----F-----T----------Y-------LA-----I
---------------------IM--E-V----F-VL-------CFA--GE----------
--------YLNFK-------------------------------------S---------
K---------S------IANA-----------------V--------Y-E--S----LW-
----------------Y------D------L----L-------------TN-Q-------
-K-----R-T-L----------------TFIIMR----SQ--K----QVM---I-T--A-
-G----RIT-S---L--SL-----E----------------TFTS--------I---LK-
ASA-SYVSV---L-----Q-----------A-M-Y-------------------------
-----------
>AecOr258
------------------------------------------------------------
--M-------------------------------------IR------------------
------------------------------------------------------------
-------------------S---------------TV----------------S-P--VL
------------------------KI--GF-----Q---------------------FFG
----------------------I----------W----------P---------------
-------DV------S--------------------------YSTV--------H-----
------SMSI------------IS-----S---V---------------LI-IQ-Y----
--------F--Q------Y------LYI-----FKHF--K-I-----S------------
---------E----------I---------SN----LN---------------------E
S-LN-L-----TF------IY-G----------------------L-T-------V-F--
----------KL----I----------Y----------------L------------WI-
---------R---R----------Q---V------FR-----Q------I----------
---L-V--A-----------M---------------DND-W------R----E-C-----
----------I-------------N-----M-----D-----------K----Y-LY--I
------------------------------------MT---------I---------KA-
NL--------A--H------------------F------IS-------N-SI--------
----L------------S------------------------I-----S-VI-I-A-I--
-P------------Y-F-------------------------------------------
-L-G-E-Y--------------------I------------------I------------
-----HSVFL---------T-------E---DQ----N---------------NT-----
-------LR--P--L--P----M-----------------------K-IQ---L-----P
---------F------D------TQ-----------QS----P----------------I
--------F-------EIV---------Y-----------------VT-L----------
---------FL------H---SI--------I-IFV-Y-------MV-S----IV-----
N----G-L-I---L-----TL----------------------V---------L------
------H------V----S--------------G--------Q--ID-----I----M--
---C---------H--E---------Y---------------K-----------------
---N------------IS------------------------------------------
------------------------------------------------------------
----------------K---------------S---------------------------
------------------------------------------------------------
------------------IS-----------LHE----------STV-------------
--------S-------L------------------F-------R----------M----L
---------------------IE----R--------H-NR---------------II---
--------------S-------------------F--------S----------------
----KNI---E-----K----LIS---------FI--------A-------------L--
---M-----Q--VVLD--------T------------L--------II---------C--
---G-LG----FF-----------------I------------I-I--------------
---SI-HN-E-----M----G-----------V-------------FM-VI-RT------
----------------------I----F-----A----------I-------VL-----I
---------------------LA--E-V----F-II-------CFT--GE----------
--------HLNYK-------------------------------------S---------
K---------S------IVNA-----------------A--------Y-E--L----TW-
----------------Y------D------I----P-------------SH-Q-------
-S-----K-M-L----------------ILIIMR----SQ--K----QLT---I-S--A-
-G----KMM-D---M--SF-----E----------------TYTN--------I---LK-
LSA-SYVFV---L-----Y-----------A-I-Y-------------------------
-----------
>AecOr259
------------------------------------------------------------
-MV-------------------------------------AK------------------
------------------------------------------------------------
-------------------S---------------TV----------------S-P--AL
------------------------KF--SL-----R---------------------LLG
----------------------V----------W----------P---------------
-------EV------S--------------------------YSIF--------Y-----
------WLIF------------MS-----S---I---------------LI-IQ-Y----
--------F--Q------Y------LYI-----LEHF--K-I-----S------------
---------E----------F---------SN----LI---------------------D
G-LS-L-----TL------DY-S----------------------L-T-------F-V--
----------KL----V----------S----------------L------------WI-
---------H---R----------R---V------FH-----K------I----------
---L-T--A-----------M---------------DND-W------R----E-C-----
----------I-------------N-----I-----D-----------E----H-LN--M
------------------------------------MT---------I---------KA-
TV--------S--H------------------F------YS-------N-AM--------
----L------------S------------------------F-----N-GV-A-A-V--
-L------------Y-V-------------------------------------------
-L-G-D-Y--------------------A------------------I------------
-----RFVYT---------S-------K---DH----N---------------DT-----
-------LR--Q--L--P----I-----------------------K-VL---L-----P
---------F------E------TE-----------QS----P----------------I
--------F-------ELL---------V-----------------AI-M----------
---------FL------H----I--------I-LVS-L-------LV-A----VL-----
N----G-L-I---F-----TL----------------------V---------L------
------H------V----S--------------G--------Q--ID-----I----I--
---C---------Q--E---------F---------------K-----------------
---N------------IS------------------------------------------
------------------------------------------------------------
----------------E---------------N---------------------------
------------------------------------------------------------
------------------AF-----------PYQ----------SSA-------------
--------F-------T------------------L-------G----------V----L
---------------------IK----K--------H-NK---------------VY---
--------------S-------------------F--------S----------------
----ENI---E-----E----LFS---------FI--------A-------------L--
---M-----Q--VVCK--------T------------L--------VI---------C--
---C-LG----FV-----------------I------------I-I--------------
---SV-HN-E-----I----D-----------F-------------YL-FV-KA------
----------------------A----V-----A----------Y-------IA-----V
---------------------MI--E-I----F-II-------CFA--GE----------
--------YLSLK-------------------------------------S---------
K---------S------VADA-----------------A--------Y-K--S----LW-
----------------Y------D------M----P-------------IN-Q-------
-T-----K-I-I----------------SFVIMK----SQ--R----RLS---I-T--A-
-G----KMM-D---M--SF-----E----------------ALTN--------I---MR-
ASA-SYVSV---L-----Y-----------A-I-Y-------------------------
-----------
>AecOr260
------------------MRKR------------------------------RRGPI-PC
EIM-------------------------------------RA------------------
------------------------------------------------------------
-------------------T---------------SI----------------S-T--SV
------------------------EI--GL-----R---------------------FVG
----------------------I----------W----------P---------------
-------GL------Q--------------------------YGTI--------T-----
------WFAY------------MM-----S---L---------------VF-AL-Y----
--------F--Q------Y------VYI-----FDHL--D-I-----N------------
---------N----------I---------SN----LV---------------------D
A-LS-I-----TL------AY-S----------------------L-G-------F-L--
----------KL----I----------S----------------L------------WL-
---------N---R----------R---L------FY-----D------I----------
---V-L--T-----------M---------------EED-W------N----N-N-----
----------N-------------I-----Y-----D-----------K----S-VSC-I
------------------------------------MA---------S---------NA-
NL--------S--R------------------R------CS-------N-VL--------
----I------------S------------------------I-----N-AA-A-A-I--
-C------------Y-S-------------------------------------------
-V-T-N-F--------------------L------------------R------------
-----LS-DF---------K-------E---D----LN---------------IS-----
-------SR--V--L--P----I-----------------------K-MK---F-----P
---------F------K------ID-----------VS----P----------------L
--------F-------ELL---------A-----------------VG-Q----------
---------IL------H----V--------V-SIA-T-------LV-G----MM-----
N----C-L-I---I-----TL----------------------V---------L------
------H------V----S--------------G--------Q--ID-----I----L--
---R---------R--E---------L---------------L-----------------
---T------------IC------------------------------------------
------------------------------------------------------------
----------------G---------------N---------------------------
-------------------------------------------G----------------
------------------IS-----------QRD----------SIV-------------
--------T-------S------------------V-------R----------L----M
---------------------II----R--------H-QK---------------II---
--------------T-------------------L--------S----------------
----DNI---E-----E----LYS---------DI--------A-------------L--
---M-----Q--FLSN--------T------------V--------VI---------C--
---C-IG----FT-----------------I------------I-A--------------
---SL-VR-D-----G----A-----------T-------------VV-IL-KS------
----------------------A----I-----F----------Y-------VA-----V
---------------------TL--E-A----F-IF-------CFA--GE----------
--------YLSAK-------------------------------------S---------
K---------S------VGDA-----------------V--------Y-E--A----LW-
----------------Y------N------M----T-------------PA-E-------
-C-----R-I-L----------------LFVILR----SQ--K----RLT---I-T--A-
-G----NIM-D---L--SL-----E----------------GFTN--------V---MK-
ASA-SYMSV---L-----H-----------A-M-Y-------------------------
-----------
>AecOr261
---------------------M------------------------------NSKTD--S
LKI-------------------------------------LD------------------
------------------------------------------------------------
-------------------G---------------TV----------------S-R--SI
------------------------EI--GL-----R---------------------VIG
----------------------V----------W----------P---------------
-------NS------S--------------------------FTVL--------R-----
------RAFW------------MI-----T---F---------------TM-AQ-T----
--------F--Q------Y------RYF-----VIHV--R-T-----D------------
---------D----------L---------SH----LM---------------------D
G-LS-T-----TM------SY-S----------------------L-L-------L-L--
----------KL----T----------I----------------F------------WL-
---------N---R----------R---I------FH-----D------I----------
---L-T--I-----------M---------------SQD-R------S----E-C-----
------------------------V-----T-----E-----------W----A-IY--S
------------------------------------MS---------R---------TT-
DV--------S--H------------------R------SS-------N-LI--------
----I------------G------------------------L-----Y-SM-S-V-F--
-I------------Y-G-------------------------------------------
-T-G-V-L--------------------V------------------A------------
-----HSDES---------D-------E------QL-A---------------VH-----
-------AR--E--L--F----L-----------------------K-ME---L-----P
---------F------E------SN-----------AS----P----------------T
--------Y-------ELV---------M-----------------IT-Q----------
---------FF------H----Q--------L-SAA-T-------IV-G----VI-----
N----A-L-I---V-----SL----------------------I---------L------
------H------V----G--------------G--------Q--ID-----I----M--
---C---------Q--G---------L---------------V-----------------
---E------------IS------------------------------------------
----------------------S-------------------------------------
----------------D---------------D---------------------------
-------------------------------------------T----------------
--------------------------------FD----------LQT-------------
--------S-------T------------------I-------K----------A----L
---------------------IR----R--------H-QR---------------II---
--------------S-------------------L--------S----------------
----ADI---E-----T----LFS---------YI--------A-------------L--
---M-----Q--FLWN--------T------------L--------VI---------C--
---C-LG----FL-----------------I------------V-T--------------
---SI-GD-T-----Q----G-----------S-------------TM-LI-KS------
----------------------L----F-----F----------Y-------VV-----I
---------------------TL--E-A----F-IF-------CYA--GE----------
--------YLSDK-------------------------------------G---------
R---------M------IGNA-----------------A--------Y-E--T----KW-
----------------Y------K------L----N-------------PT-Q-------
-S-----R-I-L----------------LLLILR----SQ--R----KLT---I-T--I-
-G----KFM-E---L--SL-----E----------------RFTT--------I---IK-
ASA-SYVSV---L-----H-----------A-M-S-------------------------
-----------
>AecOr262
------------------------------------------------------------
-MENEID---------------------------------ST------------------
------------------------------------------------------------
-------------------N---------------IV----------------C-W--SV
------------------------QY--GL-----R---------------------MIG
----------------------V----------W----------P---------------
-------GT------S--------------------------CAIL--------L-----
------KVLS------------IS-----S---M---------------IV-FQ-I----
--------F--Q------Y------QHV-----IVHF--E-E-----E------------
---------D----------L---------MI----LM---------------------D
A-LS-V-----TF------AY-T----------------------L-L-------L-I--
----------KM----L----------I----------------F------------AF-
---------N---S----------R---L------LN-----E------I----------
---I-T--C-----------M---------------IKD-W------K----E-CN----
----------I-------------S-----D-----E-----------Y----T------
------------------------------------MT---------R---------IA-
YV--------S--R------------------W------VS-------N-II--------
----I------------C------------------------S-----H-MT-S-V-F--
-L------------Y-A-------------------------------------------
-I-G-T-I--------------------MK-----------------I------------
-----KNENQ---------T-------D--------------------------------
-------VR--E--L--I----I-----------------------K-ME---I-----P
---------F------K------IE-----------ST----S----------------V
--------H-------VAV---------L-----------------VS-Q----------
---------FI------H----Q--------T-SAA-G-------MV-G----VI-----
N----S-L-L---I-----IL----------------------V---------L------
------H------V----C--------------G--------Q--ID-----I----I--
---R---------Q--K---------L---------------S-----------------
---E------------IT---------------------------QKN------------
--------------------IER-KN----------------------------------
---------------IE---------------G---------------------------
-------------------------------------------G----------------
---------------------------------------------NE-------------
--------N-------V------------------V-------K----------D----L
---------------------IV----R--------H-QQ---------------II---
--------------T-------------------F--------S----------------
----KNI---E-----D----LYS---------NI--------A-------------L--
---V-----Q--FVSN--------T------------L--------VI---------C--
---C-LG----FL-----------------I------------V-I--------------
---SI-GT-P-----G----G-----------S-------------MM-LV-KS------
----------------------V----F-----F----------Y-------FV-----M
---------------------SL--E-A----F-VY-------CFV--GQ----------
--------HLSTK-------------------------------------S---------
E---------M------IGDS-----------------V--------Y-E--S----FW-
----------------Y------E------L----S-------------PS-Q-------
-N-----R-D-I----------------YIMIIR----SQ--Q----HLT---L-T--I-
-G----KVM-E---L--SL-----R----------------QFAN--------I---LK-
ASA-SYVSV---L-----H-----------A-M-Y-------------------------
-----------
>AecOr263
------------------------------------------------------------
-MNNEIK---------------------------------SA------------------
------------------------------------------------------------
-------------------N---------------TI----------------C-R--SV
------------------------EF--GL-----R---------------------MIG
----------------------V----------W----------P---------------
-------DT------S--------------------------CAIF--------R-----
------RVCC------------IS-----S---M---------------AI-FQ-T----
--------F--Q------Y------WYL-----IMHF--G-E-----S------------
---------N----------I---------FL----LM---------------------D
V-IS-A-----TL------TY-S----------------------L-L-------F-V--
----------KL----I----------I----------------I------------IF-
---------N---V----------R---L------LD-----D------M----------
---I-V--H-----------M---------------VED-W------K----K-RD----
----------I-------------S-----D-----E-----------Y----M------
------------------------------------MN---------R---------MA-
YV--------S--R------------------W------FS-------N-LI--------
----I------------C------------------------S-----H-AV-S-V-F--
-F------------Y-A-------------------------------------------
-M-G-T-L--------------------LP-----------------H------------
-----RNSNQ---------T-------D--------------------------------
-------AR--E--L--I----L-----------------------K-ME---L-----P
---------F------E------IE-----------TT----S----------------V
--------Y-------LTV---------L-----------------IT-Q----------
---------FV------H----Q--------V-SAA-S-------ML-A----VL-----
N----C-L-L---L-----TL----------------------V---------L------
------H------A----C--------------G--------Q--ID-----I----L--
---R---------Q--K---------L---------------S-----------------
---E------------IT------------------------------------------
----------------------R-KN----------------------------------
---------------TK---------------Q---------------------------
-------------------------------------------H----------------
--------------------------------------------MND-------------
----------------I------------------A-------K----------I----L
---------------------II----R--------H-QK---------------II---
--------------S-------------------F--------S----------------
----KNI---E-----T----LFS---------NI--------A-------------L--
---I-----Q--FVSI--------T------------L--------VL---------C--
---S-LG----FV-----------------I------------V-T--------------
---SI-GV-P-----G----G-----------S-------------PM-LV-KS------
----------------------V----F-----F----------Y-------IL-----V
---------------------NM--E-A----F-II-------CFL--GE----------
--------YLSTK-------------------------------------S---------
K---------M------IGDA-----------------A--------Y-E--A----LW-
----------------Y------E------L----N-------------PI-Q-------
-N-----R-D-I----------------LFIIVR----SQ--K----FLT---L-T--I-
-G----KVA-E---L--SL-----K----------------QFAN--------I---MK-
ASA-SYMSV---L-----H-----------A-I-Y-------------------------
-----------
>AecOr264
------------------------------------------------------------
-MNNGIE---------------------------------SE------------------
------------------------------------------------------------
-------------------N---------------IV----------------C-R--PI
------------------------KF--GL-----R---------------------LIG
----------------------V----------W----------P---------------
-------GT------S--------------------------YAIL--------R-----
------RVFC------------IS-----S---M---------------AV-FQ-I----
--------F--Q------Y------WYV-----ILHF--G-E-----E------------
---------D----------L---------LL----LM---------------------D
V-LS-A-----TM------AY-S----------------------L-L-------L-I--
----------KL----I----------I----------------F------------AF-
---------N---A----------R---L------LN-----E------I----------
---I-A--H-----------T---------------VVD-W------K----E-RD----
----------V-------------Y-----D-----E-----------Y----T------
------------------------------------MT---------R---------MA-
YI--------S--R------------------R------FS-------N-FI--------
----I------------A------------------------L-----Y-AL-S-V-F--
-L------------Y-A-------------------------------------------
-T-G-T-L--------------------LR-----------------F------------
-----KSNNQ---------T-------D--------------------------------
-------TR--E--L--L----L-----------------------K-ME---L-----P
---------F------E------IK-----------ST----S----------------V
--------H-------IVV---------F-----------------VT-Q----------
---------YV------H----Q--------T-SAA-S-------MV-G----VM-----
N----S-L-L---I-----TL----------------------V---------L------
------H------V----C--------------G--------Q--ID-----I----L--
---R---------Q--K---------L---------------C-----------------
---E------------IT------------------------------------------
----------------------Q-KD----------------------------------
---------------IK---------------R---------------------------
-------------------------------------------G----------------
--------------------------------------------INN-------------
--------R-------I------------------M-------K----------M----L
---------------------II----R--------H-QK---------------II---
--------------S-------------------F--------S----------------
----KNI---E-----D----FFS---------NI--------A-------------L--
---I-----Q--FVSN--------T------------M--------VT---------C--
---S-LG----FL-----------------I------------V-I--------------
---SM-GV-P-----G----G-----------M-------------PM-LI-KS------
----------------------V----F-----F----------Y-------IV-----I
---------------------SM--E-A----F-IF-------CFL--GE----------
--------HLCTK-------------------------------------S---------
Q---------E------IGDA-----------------I--------Y-E--L----LW-
----------------Y------E------L----N-------------PN-Q-------
-N-----Q-D-I----------------LILMIR----SQ--K----HLT---L-T--I-
-G----KVM-D---L--SL-----K----------------QFAS--------M---VK-
ASA-SYVSV---L-----Y-----------A-M-Y-------------------------
-----------
>AecOr265
------------------------------------------------------------
--M-------------------------------------GM------------------
------------------------------------------------------------
-------------------A---------------TL----------------S-R--LV
------------------------KF--GL-----H---------------------VYG
----------------------I----------W----------P---------------
-------YA------S--------------------------FTVV--------F-----
------RSYW------------II-----M---L---------------SI-AQ-V----
--------F--Q------Y------RYV-----IMNI--H-M-----D------------
---------D----------F---------SQ----YM---------------------D
G-VS-S-----AM------AS-T----------------------L-L-------Y-T--
----------KL----V----------I----------------L------------WT-
---------H---Q----------R---I------FF-----D------V----------
---L-Q--M-----------M---------------STD-W------Q----D-Y-----
----------T-------------S-----N-----S-----------Y----I-SH--I
------------------------------------MT---------D---------TA-
NV--------A--H------------------R------TS-------R-WI--------
----V------------G------------------------T-----Q-VV-A-V-F--
-L------------Y-I-------------------------------------------
-A-G-V-F--------------------A------------------A------------
-----NINDP---------E-------R------L--E---------------PY-----
-------AR--E--L--I----L-----------------------K-ME---L-----P
---------F------N------IS-----------TN----F----------------I
--------Y-------MTV---------Q-----------------FV-Q----------
---------IY------H----L--------L-LVA-C-------GI-T----II-----
N----S-L-F---V-----TL----------------------I---------L------
------H------T----C--------------G--------Q--ID-----I----L--
---R---------E--W---------L---------------S-----------------
---K------------VF------------------------------------------
----------------------S-K-----------------------------------
----------------N---------------S---------------------------
------------------------------------------------------------
-------------------------------D-S----------MNK-------------
--------I-------I------------------M-------R----------S----L
---------------------IM----K--------H-QR---------------II---
--------------V-------------------F--------A----------------
----ENI---E-----T----LYT---------YI--------A-------------L--
---M-----I--LLSD--------T------------L--------II---------C--
---C-LG----FI-----------------I------------V-I--------------
---SL-DT-P-----N----A-----------A-------------AI-LV-KS------
----------------------V----L-----F----------Y-------IS-----I
---------------------NL--E-A----F-IY-------CFC--GE----------
--------YLSAK-------------------------------------S---------
K---------M------IGNA-----------------M--------Y-N--S----LW-
----------------Y------D------F----P-------------AK-E-------
-G-----R-T-I----------------LFLILR----SQ--K----RLT---I-T--S-
-G----KVV-D---L--SL-----E----------------RFTS--------V---VK-
ASL-SYISV---L-----L-----------A-M-Y-------------------------
-----------
>AecOr266
------------------------------------------------------------
--M-------------------------------------EM------------------
------------------------------------------------------------
-------------------T---------------TI----------------S-R--LI
------------------------KF--GL-----H---------------------IYG
----------------------V----------W----------P---------------
-------YV------P--------------------------STTV--------F-----
------RLYW------------II-----V---L---------------ST-AQ-V----
--------F--Q------Y------GYV-----IMNI--Y-M-----D------------
---------D----------F---------SE----YM---------------------D
G-VS-S-----AM------TS-S----------------------L-L-------Y-I--
----------KL----V----------I----------------L------------WT-
---------N---Q----------R---I------FF-----D------V----------
---L-Q--M-----------M---------------SED-W------Q----V-H-----
----------T-------------S-----N-----C-----------Y----N-SR--I
------------------------------------MT---------D---------MA-
NV--------A--R------------------R------TS-------R-WI--------
----V------------G------------------------M-----Q-IG-S-A-T--
-F------------Y-S-------------------------------------------
-V-G-V-L--------------------A------------------A------------
-----NANSP---------E-------K------L--E---------------PY-----
-------AR--E--L--I----L-----------------------K-ME---F-----P
---------F------N------IS-----------TD----F----------------I
--------Y-------TTV---------Q-----------------TV-Q----------
---------FY------H----L--------F-LVA-C-------GI-T----II-----
N----S-L-L---V-----TL----------------------I---------L------
------H------I----C--------------G--------Q--ID-----I----L--
---R---------E--W---------L---------------T-----------------
---K------------IF------------------------------------------
----------------------S-K-----------------------------------
----------------N---------------S---------------------------
-------------------------------------------A----------------
-------------------------------D-S----------MDE-------------
--------I-------T------------------M-------K----------S----L
---------------------IT----K--------H-QR---------------II---
--------------I-------------------F--------A----------------
----DNI---E-----T----LYT---------YI--------A-------------M--
---M-----M--LLSD--------T------------I--------II---------C--
---C-LG----FI-----------------I------------A-T--------------
---SL-DT-P-----N----A-----------A-------------AI-LV-KS------
----------------------V----L-----F----------Y-------IS-----M
---------------------NV--E-A----F-IY-------CFC--GE----------
--------HLSAK-------------------------------------S---------
K---------M------IGSA-----------------A--------Y-D--S----LW-
----------------Y------N------F----P-------------AK-E-------
-S-----R-T-V----------------LFLILR----SQ--K----RLT---I-T--S-
-G----KII-D---L--SL-----E----------------RFTS--------V---IK-
ASL-SYMSV---L-----I-----------A-M-Y-----S--R----------------
-----------
>AecOr267
------------------------------------------------------------
--M-------------------------------------EM------------------
------------------------------------------------------------
-------------------S---------------TI----------------S-R--AV
------------------------KI--CL-----H---------------------AYG
----------------------I----------W----------P---------------
-------YL------S--------------------------STVL--------F-----
------RLFW------------IV-----M---Y---------------GT-VQ-F----
--------F--Q------Y------HYV-----AIHF--Y-T-----D------------
---------S----------F---------SD----FM---------------------D
G-VS-S-----AM------TY-S----------------------L-L-------F-I--
----------RL----A----------I----------------L------------WT-
---------N---Q----------Q---I------FS-----D------I----------
---L-Q--M-----------M---------------AMD-W------K----N-C-----
----------V-------------L-----T-----D-----------C----S-LR--I
------------------------------------TI---------N---------KA-
KL--------S--H------------------R------IS-------N-WI--------
----I------------G------------------------L-----Q-LV-A-V-T--
-L------------Y-S-------------------------------------------
-C-G-V-L--------------------A------------------V------------
-----NIGNV---------Q-------R------M--N---------------VS-----
-------AR--E--H--I----L-----------------------K-LK---L-----P
---------F------Q------ID-----------TF----P----------------I
--------Y-------VCV---------T-----------------IL-E----------
---------FF------H----I--------M-TCG-C-------GI-S----TV-----
N----S-L-I---I-----IL----------------------I---------L------
------H------I----G--------------G--------Q--ID-----I----L--
---Y---------D--W---------L---------------L-----------------
---K------------VF------------------------------------------
----------------------S-K-----------------------------------
----------------N-------------------------------------------
-------------------------------------------T----------------
--------------------------------NT----------MNG-------------
--------I-------T------------------M-------K----------T----L
---------------------IT----K--------H-QQ---------------II---
--------------M-------------------F--------S----------------
----ENI---E-----N----LYT---------YI--------A-------------L--
---M-----L--FVLD--------I------------I--------II---------C--
---C-LG----FI-----------------I------------I-T--------------
---SI-GT-P-----G----G-----------A-------------TI-LV-RS------
----------------------V----L-----Y----------Y-------IT-----M
---------------------NL--E-A----F-IY-------CFA--GE----------
--------YLNAK-------------------------------------S---------
K---------L------IGDA-----------------A--------Y-N--S----LW-
----------------Y------D------I----T-------------IE-N-------
-K-----R-M-I----------------LYMILR----SQ--K----RLT---I-T--I-
-G----KIM-D---L--SL-----E----------------RFAS--------I---VK-
VSA-SYISV---L-----L-----------A-M-N-------------------------
-----------
>AecOr268
------------------------------------------------------------
-MK-------------------------------------IK------------------
------------------------------------------------------------
-------------------N---------------TV----------------S-Q--VI
------------------------EI--WL-----R---------------------IFG
----------------------I----------W----------P---------------
-------NM------S--------------------------CVSL--------C-----
------RLFW------------TV-----S---I---------------II-EQ-I----
--------F--Q------Y------RYI-----LMRF--H-L-----I------------
---------E----------F---------SE----IM---------------------H
I-LG-S-----TM------TY-T----------------------I-F-------L-I--
----------KL----V----------I----------------F------------WY-
---------K---Q----------R---T------FN-----K------I----------
---L-T--M-----------M---------------TID-W------E----K-Y-----
----------S-------------G-----T-----K-----------F----S-MF--A
-------------------------------------T---------C---------NA-
KL--------S--Q------------------R------FA-------N-MT--------
----V------------I------------------------L-----Y-ST-A-V-I--
-F------------F-S-------------------------------------------
-S-K-I-F--------------------V------------------K------------
-----HVDDS---------N-------A------S--N---------------IS-----
-------TR--L--L--I----L-----------------------E-MD---L-----P
---------F------D------AN-----------RR----F----------------V
--------Y-------ESV---------I-----------------IT-Q----------
---------FI------N----L--------L-LCA-D-------AN-C----LI-----
N----A-L-L---I-----NL----------------------I---------L------
------H------I----G--------------G--------Q--ID-----I----L--
---R---------E--G---------L---------------K-----------------
---E------------IF------------------------------------------
----------------------P-K-----------------------------------
----------------N---------------G---------------------------
-------------------------------------------K----------------
--------------------------------CN----------PSH-------------
--------F-------T------------------I-------K----------K----I
---------------------IK----K--------H-QK---------------II---
--------------T-------------------F--------S----------------
----EHI---E-----D----LYT---------YI--------V-------------M--
---V-----L--FVSD--------T------------L--------II---------C--
---C-LG----FT-----------------I------------V-A--------------
---SI-GQ-S-----N----A-----------T-------------KS-II-RN------
----------------------F----L-----F----------Y-------VV-----I
---------------------NV--E-A----F-VY-------CFA--GE----------
--------YLSAK-------------------------------------S---------
K---------S------IGDA-----------------A--------Y-A--S----LW-
----------------Y------K------S----D-------------SR-D-------
-S-----R-I-I----------------LSLIMR----SQ--N----QLT---I-T--I-
-G----KIM-N---L--SL-----G----------------QYST--------I---VK-
ASA-SYISV---L-----L-----------A-M-Y-------------------------
-----------
>AecOr269
------------------------------------------------------------
-MK-------------------------------------IK------------------
------------------------------------------------------------
-------------------N---------------TV----------------S-K--VI
------------------------EI--WL-----R---------------------IFG
----------------------I----------W----------P---------------
-------NM------S--------------------------CVSL--------C-----
------RLFW------------SV-----S---I---------------II-EQ-I----
--------F--Q------Y------RYI-----LMRS--H-L-----I------------
---------E----------F---------SE----LM---------------------H
I-LG-S-----AM------TY-T----------------------I-F-------L-I--
----------KL----V----------I----------------F------------WC-
---------K---Q----------R---T------FN-----R------I----------
---L-T--M-----------M---------------TVD-W------E----K-Y-----
----------S-------------G-----T-----K-----------F----S-VF--A
-------------------------------------T---------C---------NA-
KL--------S--Q------------------R------FA-------N-IT--------
----V------------I------------------------L-----Y-ST-T-I-I--
-F------------F-S-------------------------------------------
-S-K-I-F--------------------I------------------K------------
-----HVDDS---------N-------A------S--N---------------MS-----
-------TR--L--L--I----L-----------------------E-MD---L-----P
---------F------D------AN-----------RR----F----------------V
--------Y-------ESV---------I-----------------IA-Q----------
---------FV------N----L--------L-FCA-D-------AN-C----LI-----
N----A-L-L---I-----NL----------------------I---------L------
------H------I----G--------------G--------Q--ID-----I----L--
---R---------E--G---------L---------------K-----------------
---E------------VF------------------------------------------
----------------------P-K-----------------------------------
----------------N---------------G---------------------------
-------------------------------------------K----------------
--------------------------------CN----------PSH-------------
--------F-------T------------------I-------K----------K----I
---------------------IK----K--------H-QK---------------II---
--------------T-------------------F--------S----------------
----EHI---E-----D----LYT---------YI--------A-------------M--
---V-----L--FVSD--------T------------L--------II---------C--
---C-LG----FT-----------------M------------I-A--------------
---SI-GQ-P-----D----A-----------T-------------KS-IT-KN------
----------------------F----L-----F----------Y-------IV-----I
---------------------NV--E-A----F-VY-------CFA--GE----------
--------YLSAK-------------------------------------N---------
K---------S------IGDA-----------------A--------Y-A--S----HW-
----------------Y------E------S----D-------------SR-D-------
-S-----R-I-I----------------LSLIMR----SQ--N----QLT---I-T--I-
-G----KIM-N---L--SL-----E----------------QYST--------I---VK-
ASA-SYISV---L-----L-----------A-M-Y-------------------------
-----------
>AecOr270
------------------------------------------------------------
-MK-------------------------------------VR------------------
------------------------------------------------------------
-------------------N---------------TV----------------S-P--TI
------------------------EI--WF-----R---------------------IFG
----------------------I----------W----------P---------------
-------NM------S--------------------------CASL--------C-----
------RLLW------------TV-----L---I---------------II-EQ-V----
--------L--Q------Y------RYI-----IMHF--H-L-----V------------
---------E----------F---------TE----IM---------------------H
I-LG-S-----TM------TY-T----------------------I-F-------L-I--
----------KL----V----------I----------------F------------WC-
---------K---Q----------R---T------FN-----R------I----------
---L-T--M-----------M---------------AID-W------E----K-Y-----
----------F-------------N-----T-----K-----------F----S-TF--A
-------------------------------------I---------C---------NA-
KL--------S--Q------------------R------FV-------N-MT--------
----V------------I------------------------L-----Y-ST-T-V-L--
-L------------M-S-------------------------------------------
-S-K-V-F--------------------L------------------K------------
-----QADDN---------I-------A------S--N---------------IS-----
-------TR--L--L--I----I-----------------------D-MD---L-----P
---------F------D------AN-----------QR----F----------------V
--------Y-------ESV---------I-----------------IA-Q----------
---------FF------F----S--------L-LCA-D-------AN-C----LL-----
N----A-L-L---I-----NL----------------------I---------L------
------H------I----G--------------G--------Q--ID-----I----L--
---R---------E--N---------L---------------K-----------------
---E------------IF------------------------------------------
----------------------P-K-----------------------------------
----------------N---------------G---------------------------
-------------------------------------------K----------------
---------------------------------N----------LNY-------------
--------F-------E------------------T-------K----------E----A
---------------------IR----E--------H-QK---------------II---
--------------T-------------------F--------S----------------
----KYI---E-----D----LYS---------YI--------A-------------M--
---I-----L--FVSD--------S------------L--------II---------C--
---C-LG----FT-----------------I------------V-A--------------
---SI-GR-P-----D----A-----------S-------------ES-II-RN------
----------------------F----L-----F----------Y-------VV-----I
---------------------NM--E-A----F-IF-------CFA--GE----------
--------YLSVK-------------------------------------S---------
K---------S------IGDA-----------------A--------Y-A--S----FW-
----------------Y------E------S----D-------------SR-N-------
-S-----R-I-I----------------LSLIMR----SQ--N----QLS---I-T--I-
-G----KIM-N---L--SL-----G----------------QFTT--------I---VK-
ASA-SYISV---L-----L-----------A-M-Y-------------------------
-----------
>AecOr272
------------------------------------------------------------
-MK-------------------------------------VK------------------
------------------------------------------------------------
-------------------Y---------------TV----------------S-P--AT
------------------------EI--LF-----R---------------------IFG
----------------------I----------W----------P---------------
-------NT------S--------------------------FVWL--------R-----
------RLFW------------II-----S---I---------------VF-EQ-I----
--------G--Q------Y------RYI-----VKHF--H-L-----M------------
---------E----------F---------FE----II---------------------I
I-LT-I-----AV------TM-T----------------------R-F-------F-I--
----------VL----V----------L----------------F------------WC-
---------K---Q----------R---T------FN-----K------I----------
---L-M--M-----------M---------------AID-R------E----K-C-----
----------S-------------N-----T-----K-----------F----S-MF--V
------------------------------------IS---------H---------NA-
KL--------S--E------------------R------FV-------N-LL--------
----V------------I------------------------L-----H-TI-A-V-I--
-L------------C-S-------------------------------------------
-T-H-I-L--------------------V------------------K------------
-----YVDDG---------N-------A------S--N---------------VS-----
-------TR--L--F--I----L-----------------------E-MD---L-----P
---------F------D------AN-----------QR----F----------------V
--------Y-------ESV---------I-----------------IS-Q----------
---------FF------H----F--------L-LCS-N-------LV-S----VF-----
N----A-F-L---I-----SL----------------------I---------L------
------H------I----G--------------G--------Q--ID-----I----L--
---R---------E--S---------L---------------M-----------------
---G------------IV------------------------------------------
----------------------P-K-----------------------------------
----------------K---------------D---------------------------
-------------------------------------------K----------------
--------------------------------AS----------SSH-------------
--------F-------T------------------V-------K----------E----I
---------------------IK----E--------H-QK---------------II---
--------------T-------------------F--------S----------------
----EHI---E-----H----LYS---------YI--------A-------------M--
---V-----L--FVSD--------I------------L--------II---------C--
---C-LG----FT-----------------I------------V-A--------------
---SI-SR-P-----D----V-----------L-------------KN-II-RV------
----------------------L----L-----Y----------Y-------LS-----I
---------------------NM--E-A----F-IF-------CFA--GE----------
--------YLSAK-------------------------------------S---------
K---------S------IGDA-----------------A--------Y-A--S----LW-
----------------Y------E------S----D-------------SK-T-------
-N-----R-I-I----------------LFLIMR----SQ--N----QLT---I-T--V-
-G----KIM-N---L--SL-----E----------------RFTS--------I---IK-
TSG-SYISV---L-----L-----------A-M-C-------------------------
-----------
>AecOr273
------------------------------------------------------------
-MK-------------------------------------AK------------------
------------------------------------------------------------
-------------------N---------------TI----------------S-PA-AT
------------------------EI--LF-----R---------------------IFG
----------------------I----------W----------P---------------
-------NT------S--------------------------FVLL--------R-----
------RLFW------------II-----S---I---------------VF-EQ-I----
--------G--Q------Y------RYI-----VKHF--H-L-----M------------
---------E----------L---------FE----II---------------------I
I-LS-S-----AV------AM-T----------------------R-F-------F-I--
----------VL----V----------V----------------F------------WC-
---------K---Q----------R---T------FS-----K------I----------
---L-T--M-----------M---------------AID-W------E----K-------
----------S-------------S-----T-----K-----------F----S-IF--A
------------------------------------T----------Y---------NA-
KL--------S--E------------------R------LV-------N-MT--------
----V------------F------------------------L-----Y-LI-A-A-I--
-L------------T-G-------------------------------------------
-T-K-I-F--------------------V------------------K------------
-----HMDSG---------N-------A------S--N---------------VS-----
-------TR--L--L--I----V-----------------------E-MD---L-----P
---------F------D------TN-----------QR----F----------------V
--------Y-------ESV---------L-----------------II-Q----------
---------FF------H----L--------L-LCS-N-------VM-G----VF-----
N----A-L-L---I-----NL----------------------I---------L------
------H------I----G--------------G--------Q--ID-----I----L--
---R---------E--S---------L---------------I-----------------
---G------------II------------------------------------------
----------------------P-K-----------------------------------
----------------K---------------E---------------------------
-------------------------------------------R----------------
--------------------------------DS----------SNH-------------
--------F-------T------------------I-------K----------E----I
---------------------IK----K--------H-QK---------------II---
--------------T-------------------F--------S----------------
----EHI---E-----H----LYS---------YI--------T-------------M--
---V-----L--FVSD--------I------------L--------II---------C--
---C-LG----ST-----------------I------------V-A--------------
---SI-GR-P-----D----V-----------L-------------KN-II-RV------
----------------------L----L-----F----------Y-------FV-----M
---------------------NM--E-A----F-VF-------CFA--GE----------
--------YLSAK-------------------------------------S---------
K---------S------IGDA-----------------A--------Y-A--S----LW-
----------------Y------E------S----D-------------SR-T-------
-N-----Q-I-I----------------LFLIMR----SQ--N----QLT---I-T--V-
-G----KIM-N---L--SL-----E----------------RFTS--------I---IK-
TSG-SYISV---L-----L-----------A-M-C-------------------------
-----------
>AecOr275
------------------------------------------------------------
-MK-------------------------------------VK------------------
------------------------------------------------------------
-------------------N---------------TV----------------S-P--VI
------------------------EI--LF-----R---------------------IFG
----------------------I----------W----------P---------------
-------NT------S--------------------------FVLL--------R-----
------RLFW------------TV-----S---I---------------VF-EQ-V----
--------A--Q------Y------RYI-----IKNF--H-L-----M------------
---------E----------F---------IE----IV---------------------T
I-LS-S-----VM------SY-T----------------------I-F-------L-I--
----------KL----I----------I----------------F------------WY-
---------K---Q----------R---T------FN-----S------L----------
---L-T--M-----------M---------------AID-W------E----K-C-----
----------S-------------R-----K-----K-----------F----S-MF--V
------------------------------------TS---------Y---------NA-
KL--------S--E------------------R------FA-------N-MT--------
----V------------I------------------------L-----Y-ST-A-V-I--
-L------------Y-S-------------------------------------------
-T-H-I-L--------------------R------------------K------------
-----HVDDG---------N-------A------S--N---------------IS-----
-------TR--L--L--V----L-----------------------E-MD---L-----P
---------F------D------TN-----------KR----F----------------V
--------Y-------ESV---------I-----------------IV-Q----------
---------FF------Y----L--------L-LCS-D-------AI-G----LL-----
N----A-S-L---I-----NL----------------------I---------L------
------H------I----G--------------G--------Q--ID-----I----L--
---R---------Q--N---------L---------------M-----------------
---A------------IF------------------------------------------
----------------------S-K-----------------------------------
----------------K---------------E---------------------------
-------------------------------------------K----------------
--------------------------------DN----------LSH-------------
--------F-------M------------------I-------K----------K----I
---------------------IK----K--------H-QN---------------II---
--------------T-------------------F--------S----------------
----QHI---E-----D----LYS---------YI--------A-------------M--
---V-----L--FVSD--------T------------L--------II---------C--
---C-LG----FT-----------------I------------V-A--------------
---SI-GG-S-----D----V-----------L-------------KN-IT-RT------
----------------------L----L-----F----------Y-------LV-----M
---------------------NM--E-A----F-IF-------CFG--GE----------
--------YLSAK-------------------------------------S---------
K---------S------IGDA-----------------A--------Y-A--S----HW-
----------------Y------E------S----G-------------PR-N-------
-S-----R-I-I----------------LFLIMR----SQ--I----QLT---I-T--I-
-G----KIM-N---L--SL-----E----------------RFTS--------I---IK-
ASI-SYISV---L-----L-----------A-I---------------------------
-----------
>AecOr276
-----------------------------------------------------------M
KQT-------------------------------------PT------------------
------------------------------------------------------------
-------------------S---------------TI----------------N-R--TI
------------------------EI--PL-----R---------------------IFG
----------------------I----------W----------P---------------
-------GS------P--------------------------YISF--------C-----
------RLFW------------TI-----A---L---------------VV-TQ-S----
--------L--Q------Y------RYI-----ILHL--H-T-----V------------
---------D----------L---------SD----LM---------------------D
G-LS-A-----TL------SF-S----------------------Q-F-------S-S--
----------KL----I----------I----------------F------------WF-
---------N---Q----------R---T------FD-----K------I----------
---L-T--M-----------M---------------AMD-W------K----K-N-----
----------S-------------A-----A-----D-----------F----S-TR--V
------------------------------------RT---------N---------KA-
IL--------S--Q------------------N------FA-------K-TV--------
----F------------G------------------------I-----F-SI-A-I-T--
-L------------Y-T-------------------------------------------
-A-S-V-F--------------------T------------------F------------
-----DTNNL---------E-------E------T--D---------------LS-----
-------MR--P--L--I----L-----------------------K-MD---F-----P
---------F------N------SN-----------TQ----F----------------V
--------Y-------GLV---------L-----------------VT-Q----------
---------FF------C----T--------V-LCG-C-------TV-V----ML-----
N----V-L-L---V-----VL----------------------V---------L------
------H------L----D--------------G--------Q--IE-----I----L--
---S---------K--W---------F---------------T-----------------
---K------------II------------------------------------------
----------------------S-K-----------------------------------
----------------Q-------------------------------------------
-------------------------------------------N----------------
-------------------------------GHR----------LNL-------------
--------A-------I------------------I-------R----------K----I
---------------------IE----K--------H-QS---------------II---
--------------I-------------------F--------S----------------
----KRI---E-----N----LYS---------DI--------A-------------L--
---I-----L--FVSD--------S------------L--------II---------C--
---C-IG----FV-----------------L------------V-T--------------
---SI-GR-P-----N----A-----------A-------------TI-IM-KS------
----------------------L----G-----F----------Y-------LI-----M
---------------------NF--E-V----F-MF-------CFA--GE----------
--------YLSSK-------------------------------------S---------
R---------A------IGDA-----------------A--------Y-D--S----RW-
----------------Y------Q------C----R-------------FQ-D-------
-S-----Q-I-I----------------LFLIMR----SQ--N----QLT---I-T--V-
-G----KFM-N---L--SL-----E----------------RYVS--------I---LK-
ASA-SYVSV---M-----L-----------A-V-Y-------------------------
-----------
>AecOr277
------------------------------------------------------------
-MR-------------------------------------SN------------------
------------------------------------------------------------
-------------------R---------------TI----------------N-R--TV
------------------------EL--ML-----I---------------------MFG
----------------------V----------W----------P---------------
-------GI------P--------------------------CVIL--------Y-----
------RVFW------------MI-----T---L---------------AI-NQ-F----
--------F--H------Y------SYF-----VTHF--H-F-----D------------
---------N----------L---------FD----LM---------------------D
C-LS-S-----FL------VT-V----------------------K-L-------T-V--
----------KL----I----------I----------------F------------SL-
---------K---Q----------R---K------FI-----E------I----------
---L-T--M-----------M---------------AED-W------N----D-C-----
----------D-------------N-----D-----D-----------V----A-LRE--
------------------------------------TI---------G---------KT-
KL--------S--S------------------R------IC-------N-GL--------
----I------------I------------------------L-----H-TI-A-T-F--
-A------------Y-A-------------------------------------------
-I-G-I-L--------------------L-------------------------------
-------ADA---------D------VT---------D--------------R-T-----
------VEL--P--F--M----I-----------------------K-ME---Y-----P
---------F------V------ID-----------TQ----R----------------K
--------Y-------NLV---------L-----------------VT-Q----------
---------FV------F----V--------M-VCS-W-------GA-G----LF-----
N----A-L-F---L-----TL----------------------T---------L------
------H------V----G--------------S--------Q--MN-----I----L--
---L---------C--W---------L---------------T-----------------
---K------------LG------------------------------------------
----------------------S-KD----------------------------------
---------------IE---------------N---------------------------
-------------------------------------------K-H--------------
---------------------------------D----------SFV-------------
--------T-------V------------------T-------T----------K----I
---------------------IQ----K--------H-QK---------------II---
--------------N-------------------L--------S----------------
----ENV---E-----N----LYS---------YI--------A-------------L--
---L-----H--FTLN--------I------------V--------MI---------C--
---S-LA----FL-----------------I------------V-T--------------
---AI-GT-P-----D----A-----------T--------EQ------IV-RS------
----------------------L----L-----F----------Y-------VV-----T
---------------------NL--E-A----F-IF-------CFA--GE----------
--------YLSNK-------------------------------------S---------
K---------A------IGNA-----------------A--------Y-N--S----TW-
----------------Y------D------M----K-------------AK-D-------
-S-----R-V-L----------------LFIILR----SQ--R----QLK---L-T--A-
-G----KMT-V---L--SF-----E----------------CFTN--------I---MK-
ASG-SYLSV---L-----L-----------A-M-K-------------------------
-----------
>AecOr279
------------------------------------------------------------
-MR-------------------------------------SN------------------
------------------------------------------------------------
-------------------R---------------TI----------------N-R--TV
------------------------EF--ML-----T---------------------MFG
----------------------V----------W----------P---------------
-------GI------S--------------------------CVIF--------Y-----
------RVFW------------MI-----T---L---------------AI-NQ-F----
--------F--H------Y------SYF-----VTHF--H-F-----D------------
---------N----------L---------FD----LM---------------------D
C-LS-S-----FL------AH-V----------------------K-L-------T-I--
----------KL----I----------I----------------F------------SL-
---------K---Q----------R---K------FV-----E------I----------
---L-T--T-----------M---------------AED-W------N----D-C-----
----------N-------------N-----E-----N-----------V----A-LRE--
------------------------------------TV---------D---------KT-
KL--------S--S------------------R------IC-------N-GL--------
----I------------I------------------------L-----H-TI-A-A-F--
-S------------Y-V-------------------------------------------
-I-G-I-L--------------------L-------------------------------
-------TDV---------D------VT---------D--------------R-T-----
------VEL--P--L--M----M-----------------------K-ME---Y-----P
---------F------V------ID-----------TQ----R----------------K
--------Y-------NLV---------L-----------------VT-Q----------
---------FV------F----V--------M-VCS-W-------GA-G----LF-----
N----A-L-F---L-----TL----------------------T---------L------
------H------V----G--------------S--------Q--IN-----I----L--
---L---------C--W---------L---------------S-----------------
---K------------LG------------------------------------------
----------------------S-KD----------------------------------
---------------IK---------------N---------------------------
-------------------------------------------K-H--------------
---------------------------------D----------SFV-------------
--------T-------V------------------T-------T----------K----I
---------------------IR----K--------H-QK---------------II---
--------------N-------------------L--------S----------------
----ENV---E-----N----LYT---------YI--------A-------------L--
---L-----Q--FTSN--------I------------L--------MI---------C--
---S-LA----FL-----------------I------------V-T--------------
---AI-GS-P-----D----A-----------T--------EQ------IV-RS------
----------------------L----L-----F----------Y-------AV-----T
---------------------NL--E-A----F-IF-------CFA--GE----------
--------YLNNK-------------------------------------S---------
K---------A------IGNA-----------------A--------Y-N-YS----AW-
----------------Y------D------M----K-------------AK-D-------
-S-----R-V-L----------------LFIILR----SQ--R----QLN---L-T--A-
-G----KMT-V---L--SF-----E----------------CFTN--------I---MK-
ASG-SYLSV---L-----L-----------A-M-K-------------------------
-----------
>AecOr280
------------------------------------------------------------
-MT-------------------------------------RK------------------
------------------------------------------------------------
-------------------S---------------TI----------------N-R--TL
------------------------KL--TL-----T---------------------LCG
----------------------I----------W----------P---------------
-------GT------T--------------------------CVII--------C-----
------RAYW------------II-----A---L---------------VI-DD-I----
--------C--H------C------RYL-----LMHL--H-S-----N------------
---------D----------L---------FD----LM---------------------D
C-FS-S-----FL------TQ-V----------------------K-L-------T-I--
----------KL----I----------I----------------F------------WL-
---------N---E----------R---K------FF-----E------I----------
---L-T--M-----------M---------------AED-W------N----D-C-----
----------I-------------D-----N-----N-----------I----N-VRE--
------------------------------------TA---------C---------KA-
KL--------S--D------------------R------IA-------N-TM--------
----F------------T------------------------L-----H-TL-S-I-I--
-G------------Y-S-------------------------------------------
-I-G-V-L--------------------L-------------------------------
-------ADV---------D------IT---------E----------------Q-----
------SEL--P--F--L----L-----------------------K-VE---L-----P
---------V------N------IN-----------TK----R----------------A
--------Y-------KMF---------L-----------------TM-Q----------
---------FV------H----L--------I-LCS-C-------GT-G----IL-----
N----A-L-L---L-----TL----------------------T---------L------
------H------V----G--------------G--------Q--VN-----I----L--
---R---------C--W---------L---------------N-----------------
---K------------LV------------------------------------------
----------------------L-QG----------------------------------
---------------SE-------------------------------------------
-------------------------------------------G-C--------------
---------------------------------E----------SVA-------------
--------V-------T------------------T-------T----------R----I
---------------------IR----K--------H-QR---------------II---
--------------I-------------------F--------S----------------
----EYI---E-----D----LYT---------YI--------A-------------L--
---V-----Q--FTTN--------S------------I--------LI---------C--
---S-LG----FL-----------------I-----------------------------
---AI-GS-P-----D----A-----------T--------EH------IV-RS------
----------------------L----L-----F----------Y-------TV-----T
---------------------NL--E-A----F-IF-------CYA--GE----------
--------YMKNK-------------------------------------S---------
K---------A------VGNA-----------------A--------Y-N--S----VW-
----------------Y------E------M----K-------------PK-N-------
-S-----R-I-L----------------IFVMLR----AQ--K----QLT---L-T--V-
-G----KIM-D---L--SL-----E----------------SFTS--------I---MK-
ASG-SYLSV---L-----L-----------A-M-Q-------------------------
-----------
>AecOr281
------------------------------------------------------------
-MT-------------------------------------RK------------------
------------------------------------------------------------
-------------------S---------------TI----------------N-R--TL
------------------------KL--ML-----T---------------------LCG
----------------------I----------W----------P---------------
-------GT------T--------------------------CVII--------C-----
------RAYW------------II-----A---L---------------AI-DE-I----
--------C--H------C------RYL-----LMHL--H-S-----K------------
---------D----------I---------FD----LM---------------------D
C-FS-S-----FL------TQ-V----------------------K-F-------S-I--
----------KL----I----------I----------------F------------WL-
---------N---E----------R---K------FF-----E------I----------
---L-T--I-----------M---------------AED-W------N----D-C-----
----------A-------------S-----S-----N-----------I----N-MRE--
------------------------------------TA---------C---------KA-
KL--------A--N------------------R------IT-------N-AM--------
----F------------T------------------------L-----H-TL-T-I-V--
-A------------Y-S-------------------------------------------
-I-G-V-L--------------------L-------------------------------
-------ADV---------D------IS---------E----------------Q-----
------SEL--P--L--L----L-----------------------K-VE---L-----P
---------V------N------IN-----------TK----R----------------M
--------Y-------KML---------L-----------------TM-Q----------
---------FV------H----L--------I-MSG-C-------GT-G----LL-----
N----A-L-L---L-----TL----------------------T---------L------
------H------V----G--------------G--------Q--MD-----I----L--
---R---------C--W---------L---------------S-----------------
---E------------LV------------------------------------------
----------------------P-QK----------------------------------
---------------NE-------------------------------------------
-------------------------------------------R-Y--------------
---------------------------------E----------AVT-------------
--------V-------T------------------T-------N----------R----I
---------------------IR----K--------H-QR---------------II---
--------------N-------------------F--------S----------------
----EYI---E-----D----LYT---------YI--------A-------------L--
---V-----Q--FTSN--------T------------V--------LI---------C--
---S-LG----FL-----------------I-----------------------------
---AI-GS-P-----D----A-----------T--------EH------IM-RS------
----------------------L----L-----F----------Y-------TV-----T
---------------------NL--E-A----F-IF-------CYA--GE----------
--------YIKNK-------------------------------------S---------
K---------A------IGNA-----------------A--------Y-N--S----AW-
----------------Y------E------M----K-------------PK-N-------
-S-----R-N-L----------------IFVILR----AQ--K----QLT---L-T--V-
-G----KIM-D---L--SL-----E----------------SFTS--------I---MK-
ASG-SYLSV---L-----L-----------A-M-Q-------------------------
-----------
>AecOr283
------------------------------------------------------------
-MT-------------------------------------RK------------------
------------------------------------------------------------
-------------------S---------------TI----------------N-R--IM
------------------------FR--ML-----P---------------------WCG
----------------------I----------G----------S---------------
-------DG------I--------------------------IILI--------S-----
------RLFW------------II-----T---L---------------GF-IG-L----
--------C--H------C------LYF-----LSHL--N-A-----Q------------
---------N----------F---------FN----LV---------------------D
C-LC-S-----FL------AH-A----------------------K-V-------I-T--
----------KL----I----------A----------------F------------WV-
---------N---Q----------R---K------FV-----E------T----------
---L-T--L-----------I---------------TDD-W------S----D-C-----
----------A-------------K-----N-----D-----------I----G-MRV--
------------------------------------MT---------D---------KA-
KI--------S--D------------------R------IT-------N-II--------
----F------------I------------------------L-----H-TV-T-V-A--
-A------------Y-C-------------------------------------------
-I-G-T-I--------------------I-------------------------------
-------ADV---------D------IT---------D--------------K-------
------IEL--P--L--I----N-----------------------K-LE---L-----P
---------F------R------VN-----------TQ----R----------------M
--------Y-------RVV---------L-----------------TI-E----------
---------FI------H----M--------I-LTN-W-------AS-G----VI-----
N----I-I-F---L-----AM----------------------I---------I------
------H------V----G--------------G--------Q--MD-----V----L--
---Q---------R--W---------L---------------A-----------------
---E------------FI------------------------------------------
----------------------P-KE----------------------------------
---------------IE---------------N---------------------------
-------------------------------------------E-Q--------------
---------------------------------K----------SVV-------------
--------I-------T------------------T-------N----------K----I
---------------------IL----K--------H-QK---------------II---
--------------Q-------------------I--------S----------------
----DSI---E-----S----LYT---------YI--------A-------------L--
---L-----I--FASN--------T------------I--------LM---------C--
---S-LG----FL-----------------I------------V-T--------------
---AL-GT-D-----D----V-----------V--------EQ------MM-KC------
----------------------L----L-----F----------F-------MS-----T
---------------------NL--E-A----F-IF-------CYA--GE----------
--------YLNSK-------------------------------------S---------
K---------E------IGFA-----------------T--------Y-N--C----AW-
----------------Y------N------L----K-------------SK-D-------
-S-----R-I-L----------------LFIILR----SQ--K----QLT---L-T--A-
-G----KIM-D---L--TL-----E----------------SFTS--------I---MN-
ASG-SYLSV---L-----L-----------A-M-Q-------------------------
-----------
>AecOr284
------------------------------------------------------------
-MN-------------------------------------HQ------------------
------------------------------------------------------------
-------------------N---------------PL----------------N-R--TA
------------------------KF--IL-----T---------------------LSG
----------------------V----------W----------P---------------
-------GA------S--------------------------CVLF--------S-----
------RTLF------------VV-----S---V---------------II-IQ-C----
--------C--H------Y------RYF-----MIHM--H-S-----A------------
---------T----------L---------WE----FM---------------------D
I-LP-V-----VM------AH-S----------------------K-M-------L-F--
----------KC----L----------V----------------F------------WL-
---------N---Q----------R---K------FI-----E------V----------
---L-T--I-----------M---------------QED-L------S----D-C-----
----------V-------------N-----N-----D-----------I----S-LRE--
------------------------------------TA---------S---------KA-
KT--------S--E------------------R------IT-------N-LI--------
----L------------I------------------------L-----H-TM-T-V-S--
-G------------H-G-------------------------------------------
-I-G-V-I--------------------L-------------------------------
-------ANV---------D------VT---------D--------------NTT-----
------TEL--R--F--F----T-----------------------K-IE---V-----P
---------F------D------IN-----------TQ----R----------------T
--------Y-------RCI---------L-----------------IT-E----------
---------FF------F----L--------M-MWS-W-------SS-G----AI-----
N----S-L-L---I-----IL----------------------T---------F------
------H------I----A--------------G--------Q--ID-----I----M--
---R---------Y--W---------L---------------T-----------------
---H------------LV------------------------------------------
----------------------S-SK----------------------------------
---------------DE---------------S---------------------------
-------------------------------------------K-D--------------
---------------------------------E----------SIS-------------
--------I-------A------------------T-------T----------K----I
---------------------IY----K--------H-KK---------------II---
--------------R-------------------L--------S----------------
----EYI---E-----S----LFT---------YI--------A-------------L--
---V-----L--FVSN--------S------------V--------MI---------C--
---L-LA----FL-----------------V------------V-T--------------
---AI-GS-S-----N----A-----------S--------EQ------LI-KS------
----------------------F----L-----F----------Y-------II-----T
---------------------NL--E-A----Y-MF-------CYA--GE----------
--------YLKNK-------------------------------------S---------
K---------E------IGFA-----------------A--------Y-S--S----AW-
----------------Y------D------M----K-------------SK-D-------
-S-----R-V-L----------------LFVILR----SQ--K----PLT---L-T--A-
-G----KMM-E---L--SL-----Q----------------SFTS--------I---MN-
ASG-SYLSV---L-----L-----------A-M---------------------------
-----------
>AecOr285
------------------------------------------------------------
-MT-------------------------------------RK------------------
------------------------------------------------------------
-------------------S---------------TI----------------N-R--IV
------------------------FR--ML-----P---------------------WCG
----------------------I----------G----------S---------------
-------DG------I--------------------------IILI--------S-----
------RLFW------------II-----T---L---------------GF-IE-F----
--------C--H------Y------LYF-----SAHL--N-A-----Q------------
---------N----------F---------FN----LV---------------------D
C-LC-S-----FL------AH-A----------------------K---------I-T--
----------KL----I----------A----------------F------------WI-
---------N---Q----------R---K------FV-----E------T----------
---L-T--L-----------I---------------TDD-W------S----D-C-----
----------A-------------K-----N-----D-----------I----G-MRV--
------------------------------------MT---------D---------KA-
KI--------S--D------------------R------IT-------N-II--------
----F------------I------------------------L-----H-TV-T-V-A--
-A------------Y-C-------------------------------------------
-I-G-T-I--------------------I-------------------------------
-------ADV---------D------IT---------D--------------K-------
------IEL--P--L--I----N-----------------------K-LE---L-----P
---------F------N------VN-----------TQ----R----------------M
--------Y-------RVV---------L-----------------II-E----------
---------FI------H----M--------I-LSN-W-------AS-G----VI-----
N----I-I-F---L-----AM----------------------I---------V------
------H------V----S--------------G--------Q--MD-----V----L--
---Q---------R--W---------L---------------A-----------------
---E------------FI------------------------------------------
----------------------P-KE----------------------------------
---------------IE---------------N---------------------------
-------------------------------------------E-Q--------------
---------------------------------K----------SVV-------------
--------I-------M------------------I-------N----------K----I
---------------------IL----K--------H-QK---------------II---
--------------Q-------------------I--------S----------------
----DSI---E-----S----LYT---------YI--------A-------------L--
---L-----I--FASN--------T------------I--------LI---------C--
---S-LG----FL-----------------I------------V-I--------------
---AL-GT-D-----D----V-----------V--------EE------MI-KC------
----------------------L----L-----F----------F-------MS-----T
---------------------NL--E-A----F-IF-------CYA--GE----------
--------YLNSK-------------------------------------S---------
K---------E------IGFA-----------------T--------Y-N--C----AW-
----------------Y------N------L----K-------------SK-D-------
-S-----R-I-L----------------LFIILR----SQ--K----QLT---L-T--A-
-G----KIM-D---L--TL-----E----------------SFTS--------I---MN-
ASG-SYLSV---L-----L-----------A-M-Q-------------------------
-----------
>AecOr286
------------------------------------------------------------
-MI-------------------------------------RK------------------
------------------------------------------------------------
-------------------R---------------II----------------D-R--TL
------------------------EI--IC-----T---------------------LYG
----------------------I----------W----------P---------------
-------N-------S--------------------------RIPF--------C-----
------KLFW------------II-----I---T---------------II-VQ-F----
--------Y--H------Y------RYF-----LIHF--N-S-----D------------
---------E----------L---------FN----LM---------------------D
C-LS-S-----CM------SY-M----------------------K-F-------T-T--
----------KV----I----------V----------------L------------WI-
---------N---Q----------R---K------FY-----K------T----------
---L-E--M-----------M---------------TED-W------D----S-C-----
----------A-------------D-----N-----E-----------I----Y-MNE--
------------------------------------MI---------R---------KA-
KL--------S--N------------------H------IN-------I-VI--------
----V------------L------------------------L-----Q-LV-S-A-F--
-T------------Y-C-------------------------------------------
-V-N-I-I--------------------L-------------------------------
-------ADV---------D------VT---------D--------------H-T-----
------SEL--L--Y--I----H-----------------------R-ME---L-----P
---------F------D------VN-----------TK----R----------------T
--------Y-------KII---------L-----------------FT-Q----------
---------TV------I----C--------I-MVS-M-------GT-G----VI-----
N----T-L-L---V-----AL----------------------V---------L------
------H------V----G--------------G--------Q--MN-----I----L--
---C---------Y--C---------L---------------M-----------------
---N------------FA------------------------------------------
----------------------T-KG----------------------------------
---------------NE---------------K---------------------------
-------------------------------------------K-H--------------
---------------------------------Q------------S-------------
--------I-------T------------------T-------D----------E----I
---------------------IQ----R--------H-QK---------------II---
--------------N-------------------F--------S----------------
----KNV---E-----K----LFT---------YI--------A-------------L--
---V-----M--FMVN--------S------------I--------LI---------C--
---S-LA----FI-----------------I------------V-S--------------
---AI-GT-P-----D----A-----------V--------EQ------IV-RS------
----------------------V----F-----F----------F-------AG-----T
---------------------NL--E-A----F-VF-------CFA--GE----------
--------YLNNK-------------------------------------S---------
K---------A------IGNA-----------------A--------Y-N--T----AW-
----------------Y------N------L----K-------------SK-D-------
-S-----R-I-L----------------SFIILR----SQ--K----QLT---L-T--V-
-G----KMA-D---L--SL-----E----------------YFTS--------I---MN-
ASG-SYLSV---M-----L-----------A-M-Q-------------------------
-----------
>AecOr287
------------------------------------------------------------
-MM-------------------------------------SA------------------
------------------------------------------------------------
-------------------N---------------TI----------------T-R--SI
------------------------EI--GL-----R---------------------IVG
----------------------I----------W----------P---------------
-------GA------T--------------------------YAII--------S-----
------RLFW------------TT-----T---M---------------IV-AQ-I----
--------F--Q------Y------RHM-----AMHL--N-S-----E------------
---------D----------I---------SQ----LM---------------------D
G-LS-A-----TL------SY-S----------------------L-L-------C-V--
----------KL----I----------V----------------F------------WT-
---------K---Q----------R---I------FN-----D------V----------
---L-A--S-----------I---------------ATD-W------K----E-C-----
------------------------------------G-----------D----A-LY--S
------------------------------------MN---------N---------VA-
NL--------S--H------------------R------FS-------N-LI--------
----I------------G------------------------L-----H-ST-A-V-L--
-F------------Y-G-------------------------------------------
-I-G-V-I--------------------A------------------L------------
-----RSDDV-----------------I---------D---------------AA-----
-------DR--E--L--F----L-----------------------K-ME---L-----P
---------F------D------SG-----------TS----P----------------I
--------Y-------EVV---------M-----------------TT-Q----------
---------FL------H----Q--------M-TAA-T-------VI-G----VL-----
S----A-L-L---V-----TL----------------------V---------L------
------H------V----G--------------G--------Q--VD-----I----L--
---R---------E--K-------------------------L-----------------
---V------------IL------------------------------------------
----------------------P-K-----------------------------------
----------------A---------------K---------------------------
-------------------------------------------K----------------
--------------------------------TS----------VSM-------------
--------I--------------------------I-------G----------S----L
---------------------IR----K--------H-QN---------------II---
--------------I-------------------F--------T----------------
----EKI---E-----N----LYS---------YI--------A-------------L--
---A-----Q--FISN--------T------------L--------VI---------C--
---C-LG----FI-----------------I------------V-N--------------
---SI-SA-N-----E----G-----------S-------------SM-LV-RS------
----------------------L----L-----F----------Y-------VV-----I
---------------------NL--E-A----F-IF-------CFA--GE----------
--------YLSIK-------------------------------------S---------
K---------M------IGDA-----------------A--------Y-E--S----LW-
----------------Y------D------L----T-------------PN-E-------
-N-----R-I-L----------------LFLIMR----SQ--K----QLT---I-T--V-
-G----KFM-N---L--SL-----Q----------------QFAN--------I---IK-
SSA-SYVSV---L-----H-----------A-L---------------------------
-----------
>AecOr289
------------------------------------------------------------
-MDF--------------------------------F-----------------------
----------------NN-------------------------E-Y--------------
-------------------Y----------------F----------------I-RH-L-
-----------------------------M-----E---------------------SVG
----------------------L----------W----------P-----------Y---
-------EK------P-E---------RR------IV-----RGMC--------------
------VSF-------------IL---------I-Q-------------SI----L----
--------A--Q------L---AT-FIT----H-D-Y----------N------------
----I----S----------L---------------FI---------------------D
V-FS-F-----NL------PC-I----------------------I-Y-------V-L--
----------KY---NI----------V----------------Y------------FN-
---------S---N----------H----------V------K-----NL----------
---F-D--Q-----------I---------------QCD-W------NS-----------
----------I---K---------N-V---D-----E-----------Q----K-----I
------------------------------------IK---------K---------YV-
FK--------T--R------------------F------YA---------IF--------
----S------------G------------------------S-----FVYP-G-T-F--
-I------------F-I----LFI-Y----------------MP---------------Y
FL-N-N-I--------------------S----------------L-L------------
--------DE---------P-------H--------------------------P-----
--------RQ----L--P----V-----------QV----------E------L------
---------F--I---D------QE-----------K-----------------------
--------Y--------F----------Y---------LF------SL-IF---------
---------IV------T----A--------F-LGM-T-------VI-M----AT-----
E----N-M-Y---M-----ML----------------------V---------Q------
------H------A----C--------------A--------L--FE-----L----T--
---S---------F--R---------L---------------T-----------------
---LA-----------F----------------------------E--------------
---------------------CN-----------------T--------------S----
----------------F----------------------------------------ST-
-----------------------------------------SSK-T--------------
---------------------------------KCR---------C---------Y----
--------I-------K------------------L---L--------------S----A
---------------------LN----I--------H-QHC--------------L----
--------------E-------------------F--------I----------------
----ENI---Q-----H----NFSTS-------YF--------I-------------L--
---FVFG-----VA-SG-------S------------I--------NM------------
-----------FR-----------------L-----LEA----V-I--------------
----T--H-------S----------------L--Y-----KA------IL-T-------
----------------------G----L-----F----------V-------YA-----H
---------------------FC--Y-G----F-FM-------NYF--GQ----------
--------DVIDH-------------------------------------S---------
E---------N------FFRQ-----------------I--------C-N--T----RW-
----------------Y------T------A----P-------------LY-A-------
-Q-----K-L-L----------------LITLRQ----SM--K----NSK---I-I--V-
-G----GLFV----M--SL-----E----------------GLAT--------L---FS-
MIL-SYCMV---M-----H-----------S-V-Y-----K-------------------
-----------
>AecOr290
------------------------------------------------------------
-MDF--------------------------------D-----------------------
----------------GS-------------------------R-Y--------------
-------------------Y---------------TL----------------N-RM-M-
-----------------------------L-----S---------------------AIG
----------------------L----------W----------P-----------Y---
-------QN------V-W---------HI------RI-----QRIS--------------
------CLF-------------CV---------V-S-------------CI----I----
--------A--Q------L---ST-FVT----S-E-Y----------N------------
----L----D----------L---------------LL---------------------E
V-LS-Y-----TI------PC-F----------------------I-V-------I-L--
----------KY---VA----------Y----------------C------------VK-
---------I---K----------S----------I------R-----ML----------
---M-E--I-----------I---------------KHD-W------NT-----------
----------L---K---------N-K---V-----E-----------Y----E-----I
------------------------------------IK---------K---------YT-
YV--------G--A------------------F------YA---------QL--------
----F------------A------------------------I-----MTYS-V-P-I--
-I------------F-G----CVH-F----------------IP---------------N
LL-D-F-V--------------------A----------------P-L------------
--------NQ---------S-------R--------------------------P-----
--------HH----I--L----I-----------LT----------E------Y------
---------F--V---D------SN-----------E-----------------------
--------Y--------F----------Y---------LI------LL-HM---------
---------IV------C----C--------F-TIQ-I-------TL-M----ST-----
T----S-I-Y---V-----AF----------------------V---------Q------
------H------A----C--------------G--------M--FK-----I----A--
---S---------Y--N---------I---------------E-----------------
---HA-----------F----------------------------S--------------
---------------------DD-----------------Y--------------KK---
----------------R----------------------------------------NP-
-----------------------------------------VSG-K--------------
---------------------------------RCI---------A---------C----
--------N-------R------------------I---I--------------S----A
---------------------VD----I--------H-RRA--------------I----
--------------E-------------------F--------F----------------
----ESL---K-----N----TFVIL-------YF--------F-------------L--
---LVLG-----IA-SL-------T------------V--------SL------------
-----------CR-------------------------A----V-F--------------
----A--K-------G----------------I--V-----EN------IF-P-------
----------------------V----T-----S----------L-------LV-----H
---------------------LF--Y-F----F-FV-------NYS--GQ----------
--------KILNH-------------------------------------S---------
N---------D------FLSK-----------------T--------Y-N--S----KW-
----------------H------M------I----P-------------LH-A-------
-Q-----K-L-I----------------LFVMQR----SS--K----NCV---L-L--I-
-G----DLYV----L--SF-----E----------------GFAT--------G---MS-
LSM-SYFMV---F-----Y-----------S-V-R-------------------------
-----------
>AecOr291
------------------------------------------------------------
-MEF--------------------------------L-----------------------
----------------GY-------------------------H-Y--------------
-------------------Y---------------KL----------------Y-RI-F-
-----------------------------L-----L---------------------SLG
----------------------L----------W----------P-----------Y---
-------GD------S-F---------FK------RI-----YPIF--------------
------CIF-------------TI---------L-F-------------LI----I----
--------A--Q------L---LK-LFT----T-E-Y----------D------------
----F----E----------F---------------VL---------------------T
D-LS-F-----TI------PS-I----------------------A-Y-------L-L--
----------KY---ST----------F----------------Y------------IQ-
---------S---Q----------R----------I------K-----EL----------
---I-E--H-----------I---------------QID-W------NV-----------
----------L---Q---------N-E---E-----E-----------V----E-----I
------------------------------------IR---------K---------YA-
KS--------A--R------------------R------YM---------YA--------
----F------------V------------------------G-----LTYF-P-T-F--
-V------------Y-I----SIP-F----------------LP---------------D
IL-D-I-V--------------------A----------------P-L------------
--------NE---------S-------R--------------------------T-----
--------RQ----L--P----F-----------LV----------E------Y------
---------F--L---D------EQ-----------K-----------------------
--------Y--------F----------Y---------PI------LL-HT---------
---------IV------T----I--------I-MGI-T-------TV-V----AT-----
E----T-L-T---F-----AY----------------------I---------Y------
------H------A----C--------------G--------M--FE-----I----V--
---S---------Y--R---------I---------------I-----------------
---YA-----------L-------------------------------------------
---------------------DK-----------------S--------------IS---
----------------M----------------------------------------LL-
-----------------------------------------TSN-K--------------
---------------------------------ENT---------I---------R----
--------V-------K------------------L---I--------------D----A
---------------------IE----I--------H-QRT--------------L----
--------------E-------------------F--------F----------------
----EYL---T-----S----TLSLS-------YF--------I-------------L--
---ITIG-----VA-SL-------S------------I--------NL------------
-----------FR-----------------L-----CRI----I-I--------------
----S--P-------D----------------Q--R-----ND------LV-AL------
---------------------YI----I-----F----------V-------FS-----H
---------------------FY--Y-M----F-IC-------NFM--GQ----------
--------KIIDS-------------------------------------S---------
T---------E------IFRK-----------------A--------Y-D--T----QW-
----------------Y------M------A----P-------------LQ-M-------
-Q-----K-L-L----------------LFMMQR----SV--K----SCN---I-V--M-
-G----GLYF----V--SL-----E----------------QFTT--------L---VS-
MSL-SYFTI---I-----Y-----------S-V-Q-----Q-------------------
-----------
>AecOr292
------------------------------------------------------------
-MEF--------------------------------L-----------------------
----------------GY-------------------------H-Y--------------
-------------------Y---------------KL----------------N-RI-F-
-----------------------------L-----L---------------------LLG
----------------------L----------W----------P-----------Y---
-------GD------S-F---------FK------RI-----HIIF--------------
------FIF-------------TI---------L-F-------------LI----I----
--------A--Q------L---LK-LFT----M-E-F----------N------------
----L----A----------Y---------------IL---------------------T
D-LS-F-----AI------PS-I----------------------V-Y-------L-L--
----------KY---ST----------F----------------C------------IQ-
---------S---Q----------R----------I------K-----EL----------
---N-E--H-----------I---------------RID-W------NV-----------
----------L---Q---------E-E---E-----E-----------I----E-----I
------------------------------------IR---------K---------YA-
KI--------A--R------------------R------YM---------YT--------
----F------------V------------------------G-----VVYP-P-T-I--
-A------------Y-I----SIP-F----------------LP---------------D
IL-D-I-V--------------------A----------------P-L------------
--------NE---------S-------R--------------------------T-----
--------RQ----L--P----F-----------LV----------E------Y------
---------F--L---D------EQ-----------K-----------------------
--------Y--------F----------Y---------PI------LL-HI---------
---------IV------A----L--------V-MGI-T-------IV-L----AT-----
E----T-L-A---L-----TY----------------------F---------Y------
------H------A----C--------------G--------M--FE-----I----V--
---S---------C--R---------I---------------I-----------------
---GA-----------L-------------------------------------------
---------------------DK-----------------S--------------VS---
----------------M----------------------------------------SL-
-----------------------------------------TLN-K--------------
---------------------------------ENI---------I---------R----
--------V-------K------------------L---I--------------E----A
---------------------VE----L--------H-QRT--------------L----
--------------E-------------------Y--------F----------------
----EYL---S-----S----TLSLS-------YF--------I-------------L--
---SILG-----VA-SL-------S------------I--------NL------------
-----------FR-----------------L-----CQV----T-I--------------
----L--P-------D----------------E--R-----KD------LI-PL------
---------------------HV----V-----F----------V-------FA-----Q
---------------------FS--Y-L----F-IC-------NYM--GQ----------
--------KIIDS-------------------------------------S---------
T---------G------IFRK-----------------T--------Y-D--T----QW-
----------------Y------V------V----P-------------VQ-M-------
-Q-----K-L-L----------------LFMMQR----SI--K----SCN---F-I--V-
-G----DLYC----V--SL-----E----------------LFTT--------L---AS-
LSL-SYFTI---I-----Y-----------S-M-Q-----Q-------------------
-----------
>AecOr293
------------------------------------------------------------
-MDL--------------------------------A-----------------------
----------------GNI-----------------------YR-Y--------------
-------------------Y---------------NI----------------H-RI-F-
-----------------------------L-----S---------------------SVG
----------------------L----------W----------P-----------Y---
-------QN------S-T---------MK------KI-----QWII--------------
------SSI-------------IL---------T-S-------------TI----I----
--------T--Q------F---LK-FIT----T-E-Y----------N------------
----L----A----------L---------------LL---------------------K
V-LS-F-----AV------PC-M----------------------V-F-------V-L--
----------KY---VS----------F----------------C------------FG-
---------S---K----------T----------V------K-----NL----------
---M-K--T-----------V---------------ISD-W------HL-----------
----------L---K---------T-D---T-----E-----------I----E-----I
------------------------------------IK---------K---------HS-
GF--------G--R------------------F------YT---------LF--------
----F------------A------------------------L-----SIYS-S-L-F--
-S------------Y-F----FIQ-F----------------IP---------------N
FL-D-I-V--------------------A----------------P-Q------------
--------NE---------S-------R--------------------------L-----
--------HN----I--P----L-----------AA----------E------Y------
---------F--V---D------QQ-----------E-----------------------
--------Y--------Y----------L---------PI------LL-HI---------
---------DL------I----A--------L-IGF-T-------IV-I----ST-----
E----S-L-F---T-----AY----------------------V---------R------
------H------A----V--------------G--------M--FE-----V----A--
---S---------Y--R---------I---------------E-----------------
---HV-----------F-------------------------------------------
---------------------DE-----------------V--------------LN---
----------------I----------------------------------------M--
-----------------------------------------TSK-R--------------
---------------------------------CCP---------Y---------C----
--------T-------K------------------I---I--------------S----A
---------------------IH----I--------H-RRA--------------T----
--------------Q-------------------F--------V----------------
----EFL---R-----S----GFVIS-------YF--------F-------------L--
---LCLG-----VT-SL-------T------------T--------NL------------
-----------LR-----------------L-----FFA----T-Q-Y------------
----L--S-------N----------------L--E-----EC------IT-A-------
----------------------V----L-----F----------V-------LG-----H
---------------------IC--Y-I----F-FG-------NYT--SQ----------
--------KLIDQ-------------------------------------S---------
T---------D------VFYK-----------------I--------Y-V--S----QW-
----------------Y------D------A----P-------------LH-A-------
-Q-----K-L-L----------------LFMMQQ----TI--K----GTA---I-S--V-
-G----GIFI----P--SL-----E----------------GFAT--------I---FS-
MSV-SYFTV---I-----C-----------S-I-V-------------------------
-----------
>AecOr294
------------------------------------------------------------
-MDF--------------------------------I-----------------------
----------------GR-------------------------R-Y--------------
-------------------Y---------------KI----------------Y-IF-L-
-----------------------------L-----C---------------------SLG
----------------------L----------W----------P-----------S---
-------QT------T-K---------CI------HI-----KPIF--------------
------VYI-------------LL---------H-S-------------FL----F----
--------V--E------F---CT-LLT----S-Q-Y----------N------------
----F----N----------V---------------ML---------------------R
F-LS-H-----FL------PA-V----------------------I-F-------T-M--
----------KY---HA----------Y----------------H------------IN-
---------S---K----------K----------V------K-----LL----------
---M-D--E-----------V---------------QND-W------NA-----------
----------L---D---------D-K---K-----E-----------I----E-----I
------------------------------------LE---------K---------YA-
YI--------M--N------------------V------FT---------II--------
----T------------T------------------------L-----LLCT-S-L-I--
-V------------F-S----FTE-F----------------LP---------------I
LL-N-I-V--------------------V----------------P-L------------
--------NE---------S-------R--------------------------P-----
--------CN----T--H----V-----------PM----------E------Y------
---------F--I---D------PK-----------K-----------------------
--------Y--------F----------L---------LM------II-HE---------
---------IF------A----L--------T-TGG-F-------TM-I----AT-----
G----A-T-T---L-----AY----------------------A---------Q------
------H------V----C--------------G--------M--LK-----I----V--
---S---------F--R---------I---------------E-----------------
---RV-----------L----------------------------D--------------
---------------------KN-----------------M--------------L----
----------------R----------------------------------------NS-
-----------------------------------------SSQ-I--------------
---------------------------------ERI---------I---------C----
--------N-------R------------------I---V--------------R----A
---------------------IN----L--------H-RKT--------------L----
--------------K-------------------F--------F----------------
----DRI---V-----S----YFTIP-------FA--------I-------------L--
---ITTG-----VV-SM-------S------------I--------NL------------
-----------YY-----------------L-----LQP----S-T--------------
----R--Q-------N----------------I--A-----EL------LS-S-------
----------------------I----S-----I----------V-------GA-----H
---------------------FF--Y-M----F-GA-------NFG--GQ----------
--------IVTDH-------------------------------------S---------
D---------D------IFNA-----------------T--------C-N--A----LW-
----------------Y------I------A----P-------------LS-S-------
-Q-----K-I-F----------------LFLMHR----TM--K----SFK---P-V--L-
-C----NLFV----A--SL-----E----------------GFAT--------L---IT-
TSL-SYLTI---L-----Y-----------S-I-Q-------------------------
-----------
>AecOr295
------------------------------------------------------------
-MVF--------------------------------S-----------------------
----------------GE-------------------------R-Y--------------
-------------------Y---------------NI----------------Y-RI-M-
-----------------------------L-----T---------------------ALG
----------------------L----------W----------P-----------Y---
-------QT------P-----------FM------QV-----QSAF--------------
------FLG-------------AY---------Y-F-------------IL----L----
--------F--Q------F---TT-FLT----T-T-C----------N------------
----L----E----------F---------------IF---------------------K
E-LS-Y-----IF------IT-I----------------------I-Y-------I-I--
----------TY---NS----------Y----------------Y------------FN-
---------S---K----------G----------V------K-----YL----------
---L-K--Q-----------I---------------KLD-W------NS-----------
----------I---E---------D-N---S-----E-----------I----R-----I
------------------------------------LE---------K---------YA-
NE--------N--R------------------L------LS---------LI--------
----L------------G------------------------F-----VVVF-A-I-F--
-F------------I-I----IIE-L----------------IP---------------V
IL-D-A-V--------------------T----------------P-M------------
--------NK---------S-------R--------------------------P-----
--------RK----V--K----I-----------DF----------E------F------
---------F--I---D------EE-----------Q-----------------------
--------Y--------F----------Y---------IY------LI-YE---------
---------II------T----I--------I-IGI-F-------TI-L----AT-----
G----T-L-S---F-----AI----------------------I---------R------
------H------C----C--------------A--------T--FK-----I----A--
---S---------N--L---------I---------------E-----------------
---KT-----------V----------------------------T--------------
---------------------QH-----------------T--------------L----
----------------Q----------------------------------------IP-
-----------------------------------------ACQ-KT-------------
---------------------------------THV---------M---------C----
--------Q-------R------------------I---N--------------R----A
---------------------VH----I--------H-RKS--------------I----
--------------Q-------------------F--------S----------------
----TFF---M-----N----IMNKW-------YF--------P-------------L--
---VIIS-----VM-SL-------S------------C--------NL------------
-----------FR-----------------L-----LNV----L-T--------------
---VS--K-------E----------------F--S-----EI------IM-C-------
----------------------I----G-----M----------V-------IA-----H
---------------------FM--V-L----F-AS-------NFV--GQ----------
--------AVSDH-------------------------------------S---------
A---------E------VFNA-----------------A--------Y-N--T----MW-
----------------Y------L------A----P-------------LS-I-------
-Q-----K-L-L----------------LFVMQN----SL--K----SHT---L-T--T-
-G----YIYV----S--SL-----E----------------GFST--------L---IT-
TAI-SYFTV---I-----Y-----------T-T-T-----I--K----------------
-----------
>AecOr296
------------------------------------------------------------
-MVF--------------------------------S-----------------------
----------------GE-------------------------R-Y--------------
-------------------Y---------------NI----------------Y-RI-M-
-----------------------------L-----T---------------------ALG
----------------------L----------W----------P-----------Y---
-------QT------P-----------FM------QV-----QSAF--------------
------FLG-------------AY---------Y-F-------------IL----L----
--------F--Q------F---TT-FLT----T-T-C----------N------------
----L----E----------F---------------IF---------------------K
E-LS-Y-----IF------IT-I----------------------L-Y-------I-I--
----------AY---SS----------Y----------------Y------------FN-
---------S---K----------G----------M------K-----YL----------
---L-N--Q-----------I---------------KLD-W------NS-----------
----------I---E---------D-N---S-----E-----------I----R-----I
------------------------------------LE---------K---------YA-
NE--------N--R------------------L------LS---------LI--------
----L------------G------------------------F-----VVAF-A-I-F--
-F------------I-I----IIE-L----------------MP---------------V
IL-D-A-V--------------------T----------------P-M------------
--------NK---------S-------R--------------------------P-----
--------RK----V--K----I-----------DF----------E------F------
---------F--I---D------EE-----------Q-----------------------
--------Y--------F----------Y---------IY------LI-YE---------
---------II------T----I--------I-IGI-F-------TV-L----AT-----
G----T-L-S---F-----TF----------------------I---------R------
------H------C----C--------------S--------T--LK-----I----A--
---S---------N--L---------I---------------E-----------------
---KT-----------V----------------------------T--------------
---------------------QH-----------------T--------------L----
----------------Q----------------------------------------IP-
-----------------------------------------VCQ-ET-------------
---------------------------------THV---------M---------W----
--------Q-------R------------------I---N--------------R----A
---------------------VH----I--------H-RKS--------------I----
--------------Q-------------------F--------S----------------
----TFF---M-----N----IMNKW-------YF--------P-------------L--
---VIIS-----VM-SL-------S------------C--------NL------------
-----------FR-----------------L-----LNA----L-T--------------
---LS--K-------E----------------F--S-----EI------IM-C-------
----------------------I----G-----M----------V-------TA-----H
---------------------FI--A-L----F-IF-------NFV--GQ----------
--------TISDH-------------------------------------S---------
A---------E------VFNA-----------------A--------Y-N--T----LW-
----------------Y------L------A----P-------------LS-I-------
-Q-----K-L-L----------------LFVMQN----SL--K----SHI---L-I--I-
-G----YIYV----L--SL-----E----------------GYST--------L---IT-
TAM-SYFTV---I-----Y-----------T-T-T-----I--K----------------
-----------
>AecOr298
------------------------------------------------------------
-MVF--------------------------------S-----------------------
----------------GE-------------------------R-Y--------------
-------------------Y---------------NI----------------Y-RI-L-
-----------------------------L-----T---------------------AIG
----------------------L----------W----------P-----------Y---
-------QT------P-I---------IM------QV-----QSVF--------------
------FLG-------------TY---------C-F-------------IL----L----
--------F--Q------F---TT-FLT----T-T-C----------N------------
----M----E----------F---------------IF---------------------K
Q-LS-Y-----IF------IT-I----------------------L-C-------I-I--
----------FY---NA----------Y----------------Y------------FN-
---------S---K----------E----------V------K-----YL----------
---L-K--Q-----------I---------------KLD-W------NS-----------
----------I---K---------D-N---S-----E-----------I----K-----I
------------------------------------LE---------K---------YA-
NE--------N--R------------------L------LS---------LI--------
----S------------S------------------------I-----IVVF-I-I-F--
-F------------I-I----IIE-L----------------IP---------------V
VL-D-A-V--------------------S----------------P-M------------
--------NK---------S-------R--------------------------P-----
--------RK----V--K----I-----------DF----------E------F------
---------F--I---D------EE-----------Q-----------------------
--------Y--------F----------Y---------IY------LI-YE---------
---------II------T----I--------V-IAI-F-------TV-L----AT-----
G----M-L-S---L-----AF----------------------I---------R------
------H------C----C--------------A--------T--FK-----I----A--
---S---------N--L---------I---------------E-----------------
---KT-----------V----------------------------T--------------
---------------------QH-----------------T--------------L----
----------------Q----------------------------------------IS-
-----------------------------------------SYQ-K--------------
---------------------------------THV---------M---------C----
--------R-------R------------------I---N--------------R----A
---------------------VH----I--------H-RKS--------------I----
--------------Q-------------------F--------S----------------
----TFF---M-----N----IMNKW-------YF--------T-------------L--
---VIIG-----VV-SL-------S------------C--------NL------------
-----------FR-----------------L-----LNS----L-I--------------
---VS--N-------E----------------F--S-----EI------VM-C-------
----------------------I----W-----V----------V-------IC-----H
---------------------TI--I-L----F-VF-------NFV--GQ----------
--------SISDH-------------------------------------S---------
A---------E------IFKA-----------------A--------Y-N--T----MW-
----------------Y------L------A----P-------------IS-I-------
-Q-----K-L-L----------------LFVMQN----SL--K----THT---L-T--L-
-G----HIYV----T--SL-----E----------------GFST--------L---IT-
TAV-SYFTV---M-----Y-----------T-T-M-----M--K----------------
-----------
>AecOr299
------------------------------------------------------------
-MVF--------------------------------S-----------------------
----------------GE-------------------------R-Y--------------
-------------------Y---------------NI----------------Y-RI-L-
-----------------------------L-----T---------------------IIG
----------------------L----------W----------P-----------Y---
-------QT------T-I---------IM------QL-----QSVF--------------
------FLG-------------AY---------C-F-------------IL----L----
--------F--Q------F---TT-FLT----T-T-C----------N------------
----M----E----------F---------------IF---------------------K
K-LS-Y-----IL------IT-M----------------------L-C-------F-I--
----------TY---NA----------Y----------------Y------------FN-
---------S---K----------E----------I------K-----YL----------
---L-K--Q-----------I---------------KLD-W------NS-----------
----------I---E---------D-N---N-----E-----------I----R-----I
------------------------------------LG---------K---------YA-
NE--------N--R------------------L------LS---------LI--------
----F------------S------------------------F-----VVAF-A-I-F--
-F------------I-I----IIE-L----------------IP---------------V
VL-D-A-V--------------------T----------------P-M------------
--------NK---------S-------R--------------------------P-----
--------RK----V--K----I-----------DF----------E------F------
---------F--I---D------EE-----------Q-----------------------
--------Y--------F----------Y---------IY------LI-YE---------
---------II------T----V--------I-IEV-F-------TI-L----AT-----
G----V-L-Y---Y-----AF----------------------I---------R------
------H------C----C--------------A--------T--FK-----I----A--
---S---------N--L---------I---------------E-----------------
---KS-----------V----------------------------T--------------
---------------------QY-----------------T--------------L----
----------------Q----------------------------------------IP-
-----------------------------------------SYQ-K--------------
---------------------------------TRT---------M---------C----
--------Q-------K------------------I---N--------------R----A
---------------------IH----I--------H-RKS--------------I----
--------------Q-------------------F--------S----------------
----SFF---I-----N----IMNKW-------YF--------T-------------L--
---VIIY-----VM-SL-------S------------C--------NL------------
-----------FR-----------------L-----LNL----L-T--------------
---LS--N-------E----------------F--S-----EI------II-C-------
----------------------I----G-----M----------V-------TG-----H
---------------------II--S-M----F-LF-------NFV--GQ----------
--------SISDH-------------------------------------S---------
A---------E------IFNA-----------------A--------Y-N--T----MW-
----------------Y------L------A----P-------------IP-I-------
-Q-----K-L-L----------------LFVMQN----SL--K----THT---L-T--L-
-G----HIYV----P--SL-----E----------------GFST--------L---MT-
TAV-SYFTI---M-----Y-----------T-T-T-----M--K----------------
-----------
>AecOr300
------------------------------------------------------------
-MVF--------------------------------S-----------------------
----------------GE-------------------------R-Y--------------
-------------------Y---------------NI----------------Y-RI-L-
-----------------------------L-----T---------------------AIG
----------------------L----------W----------P-----------Y---
-------QT------T-I---------IM------QV-----QSVF--------------
------FLG-------------AY---------C-C-------------IL----L----
--------F--Q------I---TT-FLT----T-T-C----------N------------
----M----E----------F---------------IL---------------------K
E-LS-Y-----IL------IT-I----------------------L-C-------F-T--
----------TY---NA----------Y----------------Y------------FN-
---------S---K----------E----------V------K-----YL----------
---L-K--Q-----------I---------------KLD-W------NS-----------
----------I---K---------D-D---S-----E-----------I----R-----I
------------------------------------LQ---------K---------YE-
NE--------N--R------------------F------LS---------LI--------
----S------------S------------------------F-----VVVF-A-I-F--
-F------------I-I----IIE-L----------------IP---------------V
IL-D-A-V--------------------T----------------P-M------------
--------NK---------S-------R--------------------------P-----
--------RK----V--K----I-----------DF----------E------F------
---------F--I---D------QE-----------Q-----------------------
--------Y--------F----------Y---------IY------LV-YE---------
---------II------T----L--------I-IEI-F-------TV-L----AT-----
T----T-L-S---F-----TL----------------------I---------R------
------H------C----C--------------A--------T--FK-----I----A--
---S---------N--L---------I---------------E-----------------
---GT-----------V----------------------------T--------------
---------------------QH-----------------T--------------L----
----------------Q----------------------------------------IS-
-----------------------------------------AYQ-K--------------
---------------------------------TLV---------M---------C----
--------Q-------R------------------I---N--------------R----A
---------------------VH----I--------H-RKS--------------I----
--------------Q-------------------F--------ST---------------
----TFF---M-----N----IMSKW-------YF--------A-------------L--
---VIIC-----VM-SL-------S------------C--------NF------------
-----------FR-----------------L-----LNA----L-T--------------
---LS--N-------E----------------F--S-----EI------IM-C-------
----------------------I----S-----M----------V-------TG-----H
---------------------II--S-M----F-VF-------NFL--GQ----------
--------SVSDH-------------------------------------S---------
A---------E------IFNA-----------------A--------Y-N--T----TW-
----------------Y------L------A----P-------------LS-I-------
-Q-----K-L-L----------------LFVMQN----SL--K----SHT---L-T--I-
-G----HIYV----S--SL-----E----------------GFST--------L---VT-
TAV-SYFTV---I-----Y-----------T-T-T-----M--K----------------
-----------
>AecOr301
------------------------------------------------------------
-MVF--------------------------------S-----------------------
----------------GE-------------------------R-Y--------------
-------------------Y---------------NI----------------Y-RI-M-
-----------------------------L-----T---------------------AIG
----------------------L----------W----------P-----------Y---
-------QT------P-I---------IM------QV-----QSVF--------------
------FLG-------------TY---------C-F-------------IL----L----
--------F--Q------F---TT-FLT----T-T-C----------N------------
----L----E----------F---------------IF---------------------K
Q-LS-Y-----IF------FT-T----------------------L-C-------I-V--
----------FY---NA----------Y----------------Y------------CN-
---------S---K----------E----------V------K-----YL----------
---L-Q--Q-----------I---------------KLD-W------NS-----------
----------I---E---------D-----N-----E-----------I----R-----I
------------------------------------LE---------K---------YA-
NE--------N--R------------------L------FS---------LI--------
----L------------G------------------------F-----VVAF-A-I-F--
-L------------V-I----IIE-L----------------IP---------------V
VL-D-A-V--------------------T----------------P-M------------
--------NK---------S-------R--------------------------P-----
--------RK----V--K----I-----------NF----------E------F------
---------F--I---D------EE-----------Q-----------------------
--------Y--------F----------Y---------IY------LI-YE---------
---------II------T----V--------I-IEV-F-------TI-L----AT-----
G----A-L-S---Y-----AF----------------------I---------R------
------H------C----C--------------A--------T--FK-----I----A--
---S---------N--L---------I---------------E-----------------
---KT-----------V----------------------------T--------------
---------------------RH-----------------T--------------L----
----------------Q----------------------------------------IP-
-----------------------------------------AYH-K--------------
---------------------------------TRV---------M---------C----
--------Q-------K------------------I---N--------------R----A
---------------------VH----F--------H-RKS--------------I----
--------------Q-------------------F--------S----------------
----TFY---I-----N----IMNKW-------FF--------A-------------I--
---LVIS-----VI-SL-------S------------C--------NL------------
-----------FR-----------------L-----LNS----L-T--------------
---VS--N-------E----------------I--S-----EI------VI-S-------
----------------------I----G-----V----------I-------II-----H
---------------------FV--M-L----F-VF-------NFV--GQ----------
--------SISDH-------------------------------------S---------
A---------E------IFNA-----------------A--------Y-N--T----LW-
----------------Y------L------A----P-------------LT-I-------
-Q-----K-L-L----------------LFVMQN----SL--K----THI---L-I--I-
-G----HIYV----T--SL-----E----------------GFST--------L---IT-
TAV-SYFTV---I-----Y-----------T-T-T-----M--K----------------
-----------
>AecOr302
------------------------------------------------------------
-MAF--------------------------------S-----------------------
----------------GE-------------------------R-Y--------------
-------------------Y---------------NI----------------Y-RI-M-
-----------------------------L-----T---------------------AIG
----------------------L----------W----------P-----------Y---
-------QT------P-I---------IM------QV-----QTML--------------
------FLG-------------TY---------Y-F-------------IL----L----
--------S--Q------F---MI-FLR----T-T-C----------N------------
----L----E----------F---------------TF---------------------K
E-LP-C-----IF------MS-L----------------------L-G-------I-V--
----------TY---NA----------C----------------Y------------FN-
---------S---K----------E----------M------K-----YL----------
---L-E--Q-----------I---------------KLD-W------NS-----------
----------F---E---------D-E---S-----E-----------I----K-----I
------------------------------------LE---------K---------YA-
IE--------N--R------------------L------VA---------LF--------
----L------------G------------------------F-----FDAF-C-M-F--
-F------------I-I----IIE-L----------------TP---------------V
IL-D-A-V--------------------V----------------P-M------------
--------NK---------S-------R--------------------------P-----
--------RQ----T--K----I-----------NF----------E------L------
---------F--I---D------KE-----------Q-----------------------
--------Y--------F----------Y---------IY------LI-QE---------
---------IV------L----I--------M-IEM-F-------TV-L----AI-----
G----T-L-S---L-----AF----------------------F---------R------
------H------C----C--------------A--------T--FK-----I----A--
---S---------N--I---------I---------------E-----------------
---NT-----------V----------------------------T--------------
---------------------KH-----------------T--------------L----
----------------Q----------------------------------------IP-
-----------------------------------------TYR-R--------------
---------------------------------THV---------M---------Y----
--------Q-------E------------------I---I--------------R----A
---------------------VH----I--------Y-RKS--------------A----
--------------Q-------------------F--------S----------------
----TFF---L-----N----IMNKC-------FF--------A-------------L--
---MTIS-----VI-SL-------S------------C--------SL------------
-----------FR-----------------L-----FNA----L-T--------------
---VS--H-------E----------------I--S-----EI------VV-G-------
----------------------I----A-----M----------V-------TA-----H
---------------------FM--L-M----F-LF-------NFV--GQ----------
--------SLIDH-------------------------------------S---------
A---------E------IFDA-----------------A--------Y-S--T----LW-
----------------Y------L------A----P-------------LS-I-------
-Q-----K-L-L----------------LFVMQN----SL--K----IHV---V-K--L-
-G----YIYV----P--SL-----E----------------GFST--------L---VT-
TAI-SYFTV---I-----Y-----------T-M-M-----E--K----------------
-----------
>AecOr303
------------------------------------------------------------
-MVF--------------------------------S-----------------------
----------------GE-------------------------R-Y--------------
-------------------Y---------------NV----------------Y-RI-M-
-----------------------------L-----T---------------------AIG
----------------------L----------W----------P-----------Y---
-------QT------S-I---------IM------QV-----QTVF--------------
------FLG-------------AY---------Y-F-------------IL----L----
--------F--Q------F---TT-FLT----S-T-C----------N------------
----L----E----------F---------------IF---------------------R
E-LS-Y-----IF------MT-M----------------------F-G-------I-I--
----------TY---NS----------C----------------Y------------FN-
---------S---K----------E----------M------K-----YL----------
---L-K--Q-----------I---------------KLD-W------NS-----------
----------I---E---------D-E---S-----E-----------I----K-----I
------------------------------------LE---------K---------YA-
IE--------N--R------------------L------VS---------LI--------
----L------------S------------------------F-----IVAF-A-M-F--
-L------------I-V----IIE-L----------------TP---------------V
VL-D-A-I--------------------I----------------P-M------------
--------NK---------S-------R--------------------------P-----
--------RQ----I--K----M-----------DF----------E------L------
---------F--I---D------KE-----------Q-----------------------
--------Y--------F----------Y---------IY------LI-QE---------
---------IV------L----I--------M-IEM-F-------TV-L----AT-----
G----T-L-S---L-----AF----------------------F---------R------
------H------C----C--------------A--------T--FK-----I----A--
---S---------N--I---------I---------------E-----------------
---NT-----------V----------------------------T--------------
---------------------KH-----------------T--------------L----
----------------Q----------------------------------------IP-
-----------------------------------------AYR-K--------------
---------------------------------THV---------M---------Y----
--------Q-------K------------------I---I--------------R----A
---------------------VH----I--------H-RKS--------------A----
--------------Q-------------------F--------S----------------
----TFF---L-----N----IMNKW-------YF--------A-------------L--
---VIIS-----VM-SL-------S------------C--------NL------------
-----------FR-----------------L-----LNA----L-I--------------
---LL--N-------E----------------L--S-----EI------TL-C-------
----------------------I----G-----I----------V-------GC-----H
---------------------FV--V-M----F-VT-------NFV--GQ----------
--------SVIDH-------------------------------------Y---------
A---------E------IFNA-----------------A--------Y-N--T----MW-
----------------Y------L------A----P-------------LS-M-------
-Q-----K-L-L----------------LFVMQN----SL--K----AYT---L-T--I-
-G----HIYV----T--SL-----E----------------GFST--------L---IT-
TAI-SYFTV---I-----Y-----------T-T-T-----M--K----------------
-----------
>AecOr304
------------------------------------------------------------
-MAF--------------------------------S-----------------------
----------------GE-------------------------R-Y--------------
-------------------Y---------------NI----------------Y-RI-M-
-----------------------------L-----T---------------------TIG
----------------------L----------W----------P-----------Y---
-------QT------S-I---------IM------QV-----QTVF--------------
------FIG-------------AY---------Y-F-------------IL----L----
--------S--Q------F---MT-FLR----T-T-C----------N------------
----L----E----------F---------------TY---------------------K
E-LP-C-----IF------IT-M----------------------F-C-------T-I--
----------IY---NS----------Y----------------Y------------FN-
---------S---K----------E----------M------K-----YL----------
---L-K--Q-----------I---------------KLD-W------NS-----------
----------F---E---------D-E---S-----E-----------I----R-----I
------------------------------------LE---------K---------YA-
IE--------N--R------------------F------IL---------LI--------
----I------------C------------------------F-----SNAF-G-M-F--
-F------------I-V----IIE-L----------------TP---------------V
VL-D-A-V--------------------V----------------P-M------------
--------NK---------S-------R--------------------------P-----
--------RK----I--T----M-----------DF----------E------F------
---------F--I---D------QE-----------Q-----------------------
--------Y--------F----------Y---------IY------LI-HE---------
---------IM------A----I--------L-IEI-L-------TV-L----AT-----
G----T-L-S---L-----AF----------------------F---------R------
------H------Y----C--------------A--------T--FK-----I----A--
---S---------N--I---------I---------------E-----------------
---ST-----------V----------------------------T--------------
---------------------KH-----------------T--------------L----
----------------Q----------------------------------------IP-
-----------------------------------------AYR-R--------------
---------------------------------THV---------M---------Y----
--------Q-------K------------------I---I--------------R----A
---------------------VH----I--------H-RKS--------------A----
--------------Q-------------------F--------S----------------
----TFF---F-----N----IMEKW-------YS--------A-------------L--
---TIIS-----VI-SL-------S------------C--------SL------------
-----------FR-----------------L-----FNA----L-I--------------
---LL--N-------E----------------L--S-----EI------TF-C-------
----------------------I----G-----V----------V-------GF-----H
---------------------FI--V-M----F-VT-------NFV--GQ----------
--------SVIDH-------------------------------------Y---------
A---------E------IFNA-----------------A--------Y-N--T----MW-
----------------Y------L------A----P-------------LS-I-------
-Q-----K-L-L----------------LFVMQN----SL--K----ANT---L-T--V-
-G----HIYV----F--SL-----E----------------GFST--------L---IT-
TAI-SYFTV---I-----Y-----------T-T-T-----M--K----------------
-----------
>AecOr305
------------------------------------------------------------
-MAF--------------------------------S-----------------------
----------------GE-------------------------R-Y--------------
-------------------Y---------------NI----------------Y-RI-M-
-----------------------------L-----T---------------------AIG
----------------------L----------W----------P-----------Y---
-------QT------S-I---------IM------QV-----QAVF--------------
------FLG-------------AY---------Y-F-------------IL----L----
--------S--Q------F---TT-FLR----T-T-C----------N------------
----L----E----------F---------------TF---------------------K
E-LP-C-----IF------IT-M----------------------F-C-------T-I--
----------TY---NS----------Y----------------Y------------FN-
---------S---K----------E----------M------K-----YL----------
---L-K--Q-----------I---------------KLD-W------NS-----------
----------F---E---------D-E---S-----E-----------I----R-----I
------------------------------------LE---------K---------YA-
IE--------N--R------------------F------VL---------LI--------
----L------------C------------------------F-----SGAF-S-M-F--
-L------------I-V----IIE-L----------------TP---------------V
VL-D-A-V--------------------V----------------P-M------------
--------NK---------S-------R--------------------------P-----
--------RK----I--R----M-----------DF----------E------F------
---------F--I---D------QE-----------Q-----------------------
--------Y--------F----------Y---------IY------LI-HE---------
---------IM------A----M--------L-IGV-L-------TV-L----AT-----
G----T-L-S---L-----AF----------------------F---------R------
------H------C----C--------------A--------T--FR-----I----A--
---S---------N--I---------I---------------E-----------------
---NA-----------V----------------------------T--------------
---------------------KH-----------------T--------------L----
----------------Q----------------------------------------IP-
-----------------------------------------AYR-R--------------
---------------------------------THV---------M---------Y----
--------Q-------K------------------I---I--------------R----A
---------------------VH----I--------H-RKS--------------V----
--------------Q-------------------F--------S----------------
----TFF---L-----N----IMNKW-------YF--------A-------------L--
---MIIS-----VI-SL-------S------------C--------SL------------
-----------FR-----------------L-----LNA----L-I--------------
---LL--N-------E----------------L--S-----EI------TL-C-------
----------------------I----G-----I----------V-------GC-----H
---------------------FI--V-M----F-VT-------NFV--GQ----------
--------SVIDH-------------------------------------Y---------
A---------E------IFNA-----------------A--------Y-N--T----MW-
----------------Y------L------A----P-------------LS-M-------
-Q-----K-L-L----------------LFVMQN----SL--K----AYT---L-T--V-
-G----HIYV----T--SL-----E----------------GFST--------L---IT-
TAI-SYFTV---I-----Y-----------T-T-T-----M--K----------------
-----------
>AecOr306
------------------------------------------------------------
-MAF--------------------------------S-----------------------
----------------GE-------------------------R-Y--------------
-------------------Y---------------NI----------------Y-RI-M-
-----------------------------L-----T---------------------AIG
----------------------L----------W----------P-----------Y---
-------QT------P-----------IM------QV-----QTVL--------------
------FLS-------------TY---------Y-F-------------VL----L----
--------S--Q------F---TI-FLR----T-T-C----------N------------
----L----E----------F---------------TF---------------------K
Q-LP-C-----IL------MT-M----------------------C-G-------I-I--
----------MH---NS----------Y----------------Y------------FN-
---------S---K----------E----------M------K-----YL----------
---L-E--Q-----------I---------------KLD-W------NS-----------
----------F---E---------D-E---S-----E-----------I----R-----I
------------------------------------LE---------K---------YA-
IE--------N--R------------------L------VS---------LI--------
----L------------G------------------------F-----CIAF-I-I-L--
-F------------T-V----IVE-L----------------TP---------------V
VL-D-A-V--------------------V----------------P-M------------
--------NK---------S-------R--------------------------P-----
--------RQ----I--R----M-----------DF----------E------F------
---------F--I---D------QE-----------Q-----------------------
--------Y--------F----------Y---------IY------LI-HE---------
---------II------V----M--------V-IGL-L-------TV-T----GT-----
G----T-L-S---L-----AF----------------------F---------R------
------H------C----C--------------A--------T--FK-----I----A--
---S---------N--I---------I---------------E-----------------
---NT-----------V----------------------------T--------------
---------------------KH-----------------T--------------L----
----------------Q----------------------------------------IP-
-----------------------------------------AYR-R--------------
---------------------------------THV---------M---------Y----
--------Q-------K------------------I---I--------------R----A
---------------------VH----I--------H-RKS--------------A----
--------------Q-------------------F--------S----------------
----TFF---L-----N----IMNKW-------CF--------A-------------L--
---LIIS-----VI-SL-------S------------C--------SL------------
-----------FR-----------------L-----LNA----L-I--------------
---LL--N-------E----------------L--S-----EI------SF-C-------
----------------------I----F-----I----------V-------TC-----H
---------------------IV--V-M----F-VP-------NFV--GQ----------
--------SVIDH-------------------------------------Y---------
A---------E------IFNA-----------------A--------N-N--T----LW-
----------------Y------L------A----P-------------LS-M-------
-Q-----K-L-L----------------LFVMQN----SL--K----TYT---L-T--I-
-G----HIYV----T--SL-----E----------------GFST--------L---VT-
TAV-SYFTV---I-----Y-----------S-T-T-----M--K----------------
-----------
>AecOr307
------------------------------------------------------------
-MAF--------------------------------F-----------------------
----------------GE-------------------------R-Y--------------
-------------------Y---------------NI----------------Y-RI-M-
-----------------------------L-----T---------------------AIG
----------------------L----------W----------P-----------Y---
-------QT------S-I---------IT------QV-----QTVF--------------
------FLG-------------AY---------Y-F-------------SL----L----
--------S--Q------F---MT-FLR----T-T-R----------N------------
----L----E----------F---------------AF---------------------K
E-LP-C-----IF------MV-M----------------------F-S-------I-I--
----------TY---NS----------W----------------Y------------FN-
---------S---K----------E----------M------K-----YL----------
---L-E--Q-----------I---------------KLD-W------NS-----------
----------F---E---------D-E---S-----E-----------I----K-----I
------------------------------------LE---------K---------YA-
IE--------N--R------------------L------VV---------LF--------
----L------------G------------------------F-----FYAF-N-M-F--
-L------------F-I----IIE-L----------------TP---------------V
IL-D-A-V--------------------V----------------P-M------------
--------NK---------S-------R--------------------------P-----
--------RQ----T--K----M-----------NF----------E------L------
---------F--I---D------KE-----------Q-----------------------
--------Y--------F----------Y---------IY------LI-QE---------
---------IM------T----M--------L-IGV-L-------TV-F----AI-----
G----T-L-S---L-----AF----------------------S---------R------
------H------C----C--------------A--------T--FK-----I----A--
---S---------N--I---------I---------------E-----------------
---NT-----------VTY-------------------------ST--------------
---------------------KH-----------------T--------------L----
----------------Q----------------------------------------IP-
-----------------------------------------AYR-R--------------
---------------------------------THV---------M---------Y----
--------Q-------R------------------I---I--------------R----A
---------------------VY----I--------H-RKS--------------V----
--------------Q-------------------F--------S----------------
----TFF---L-----N----IMNKW-------YF--------A-------------L--
---MIIM-----VI-SL-------S------------C--------SL------------
-----------FR-----------------L-----LNA----L----------------
---LL--N-------E----------------L--S-----EI------IL-C-------
----------------------I----G-----L----------V-------VC-----H
---------------------FV--I-M----F-VI-------NFV--GQ----------
--------SVIDH-------------------------------------Y---------
A---------E------IFNA-----------------A--------Y-N--T----MW-
----------------Y------L------A----P-------------LS-M-------
-Q-----K-L-L----------------LFVMQN----SL--K----SYT---L-T--V-
-G----YIYV----T--SL-----E----------------GFSM--------L---VT-
TAI-SYFTV---I-----------------C-T-A-----M--K----------------
-----------
>AecOr309
------------------------------------------------------------
-MVF--------------------------------S-----------------------
----------------GE-------------------------R-Y--------------
-------------------Y---------------NI----------------Y-RI-M-
-----------------------------L-----T---------------------AIG
----------------------L----------W----------P-----------Y---
-------QT------S-I---------VM------QV-----QSVF--------------
------FLG-------------AY---------C-F-------------IL----L----
--------F--Q------F---TT-FLT----T-T-C----------N------------
----L----E----------F---------------IF---------------------K
E-LS-Y-----IF------IT-M----------------------L-Y-------V-V--
----------NY---NS----------Y----------------Y------------FN-
---------S---K----------E----------I------K-----YL----------
---L-K--Q-----------I---------------KVD-W------NS-----------
----------I---K---------D-N---N-----E-----------I----R-----I
------------------------------------LE---------K---------YA-
IE--------N--R------------------L------LS---------LI--------
----L------------G------------------------F-----FIAL-S-A-F--
-F------------I-I----IVE-L----------------IP---------------V
IL-D-A-V--------------------I----------------P-M------------
--------NI---------S-------R--------------------------P-----
--------RK----I--K----M-----------DF----------E------L------
---------F--I---D------EK-----------Q-----------------------
--------Y--------F----------Y---------IY------LI-HE---------
---------VI------I----I--------L-IGM-L-------TL-L----AT-----
G----T-L-S---L-----AF----------------------V---------R------
------H------C----C--------------A--------T--FK-----I----A--
---S---------N--V---------I---------------E-----------------
---NT-----------V----------------------------T--------------
---------------------KH-----------------T--------------L----
----------------Q----------------------------------------IP-
-----------------------------------------AYQ-K--------------
---------------------------------TRV---------M---------Y----
--------Q-------R------------------I---N--------------R----A
---------------------VH----I--------H-RKS--------------I----
--------------E-------------------F--------S----------------
----TFF---M-----N----IMNKW-------YF--------A-------------V--
---VIIS-----VI-SL-------S------------C--------NL------------
-----------FR-----------------L-----LIV----L-T--------------
---VS--N-------E----------------V--S-----EI------IM-C-------
----------------------I----G-----I----------V-------LA-----H
---------------------FL--F-L----L-VP-------NFI--GQ----------
--------SLTDH-------------------------------------S---------
A---------E------IFNA-----------------A--------Y-N--T----MW-
----------------Y------L------A----P-------------LS-I-------
-Q-----K-L-L----------------LFVMQN----SL--K----THT---L-I--I-
-G----RIYV----T--SL-----E----------------EFST--------L---IT-
TAI-SYFTV---I-----Y-----------T-T-T-----M--K----------------
-----------
>AecOr310
----------------------------------------------------------MT
KIVF--------------------------------S-----------------------
----------------GK-------------------------R-Y--------------
-------------------Y---------------NI----------------Y-RI-M-
-----------------------------L-----T---------------------AIG
----------------------L----------W----------P-----------Y---
-------QT------P-I---------VM------QV-----QFVF--------------
------FLG-------------AY---------C-F-------------TL----L----
--------F--Q------F---TT-FLT----S-T-C----------N------------
----L----E----------F---------------IF---------------------K
E-FS-Y-----IF------IT-I----------------------L-Y-------I-V--
----------NY---NS----------Y----------------Y------------FN-
---------S---K----------E----------V------K-----YL----------
---L-K--Q-----------V---------------KVD-W------NS-----------
----------I---E---------D-N---N-----E-----------I----K-----I
------------------------------------LE---------K---------YA-
IE--------N--R------------------L------VS---------LI--------
----F------------V------------------------F-----TAAF-S-L-C--
-F------------F-I----IVE-L----------------IP---------------V
IL-D-A-A--------------------M----------------P-M------------
--------NT---------S-------R--------------------------L-----
--------RK----V--K----I-----------DF----------E------F------
---------F--I---D------EK-----------Q-----------------------
--------Y--------F----------Y---------IY------FI-YE---------
---------II------T----L--------L-IGM-F-------TV-L----AT-----
G----S-L-S---L-----AF----------------------L---------R------
------H------C----C--------------A--------T--FK-----I----A--
---S---------N--V---------I---------------E-----------------
---ST-----------V----------------------------T--------------
---------------------KH-----------------T--------------L----
----------------Q----------------------------------------IS-
-----------------------------------------AYR-K--------------
---------------------------------TRV---------M---------Y----
--------Q-------K------------------I---N--------------R----A
---------------------VH----I--------H-RKS--------------I----
--------------E-------------------F--------S----------------
----TFF---M-----N----IMNKW-------YS--------A-------------I--
---MLIS-----VI-SL-------S------------C--------SL------------
-----------FR-----------------L-----LNA----L-T--------------
---IS--N-------E----------------I--S-----EI------TM-C-------
----------------------F----G-----M----------V-------GA-----H
---------------------FI--V-L----F-AP-------NFV--GQ----------
--------TLTDH-------------------------------------S---------
A---------E------IFNA-----------------A--------Y-N--T----LW-
----------------Y------L------A----P-------------LS-I-------
-Q-----K-L-L----------------LFLMQN----SL--K----THT---L-I--I-
-G----HFYV----T--SL-----E----------------GFST--------L---IT-
TAI-SYFTV---I-----Y-----------T-T-T-----M--K----------------
-----------
>AecOr311
------------------------------------------------------------
-MHA--------------------------------I-----------------------
-----------------E-------------------------R-Y--------------
-------------------Y---------------KI----------------N-RI-I-
-----------------------------L-----K---------------------TVG
----------------------L----------W----------P-----------Y---
-------QQ------S-Y---------LS------QI-----QKIL--------------
------FIS-------------IL---------V-T-------------FI----L----
--------V--Q------L---LA-FIT----N-Q-Y----------N------------
----T----N----------L---------------LL---------------------Q
I-LS-F-----VF------PI-L----------------------I-D-------T-T--
----------KY---CL----------F----------------I------------IQ-
---------A---N----------N----------L------K-----QL----------
---L-E--Q-----------I---------------QDD-W------NS-----------
----------L---K---------D-K---L-----E-----------I----N-----I
------------------------------------IE---------K---------YA-
CN--------A--R------------------L------FT---------II--------
----L------------I------------------------V-----YCYF-G-L-I--
-F------------C-G----IFQ-F----------------LP---------------M
IL-D-V-I--------------------L----------------P-L------------
--------ND---------S-------R--------------------------P-----
--------CK----L--F----V-----------VT----------E------Y------
---------F--V---N------QE-----------K-----------------------
--------Y--------F----------Y---------VM------LL-HE---------
---------TL------A----Y--------I-VGT-A-------TL-C----ST-----
S----A-T-I---M-----TC----------------------I---------L------
------H------T----C--------------A--------L--FK-----I----A--
---S---------C--R---------I---------------E-----------------
---NA-----------V----------------------------K--------------
---------------------KS-----------------T--------------L----
----------------I----------------------------------------IP-
-----------------------------------------NPK-K--------------
---------------------------------EYF---------L---------Y----
--------R-------R------------------I---V--------------H----A
---------------------VV----M--------H-QRA--------------T----
--------------K-------------------F--------A----------------
----ELL---T-----S----SFAVL-------FF--------I-------------L--
---IIIG-----VS-SL-------S------------F--------NL------------
-----------FQ-----------------F-----LQL----I-T-F------------
----T--K-------N----------------I--N-----QA------FI-V-------
----------------------A----T-----L----------I-------FL-----H
---------------------LN--Y-M----F-VA-------NYG--GQ----------
--------ELLNH-------------------------------------G---------
L---------K------LFKA-----------------T--------Y-N--G----LW-
----------------Y------A------A----P-------------LR-T-------
-Q-----K-L-L----------------LFIMQK----GT--I----NVS---L-T--C-
-G----GIFV----A--SL-----E----------------GFAT--------L---VN-
ATV-SYFTL---I-----Y-----------S-T-R-------------------------
-----------
>AecOr312
------------------------------------------------------MSQYSY
KTYA--------------------------------L-----------------------
----------------QE-------------------------R-H--------------
-------------------Y---------------KI----------------Y-QI-I-
-----------------------------L-----K---------------------TLG
----------------------L----------W----------P-----------Y---
-------EQ------T-Y---------LT------WL-----HKVL--------------
------FAG-------------IL---------L-T-------------FL----L----
--------V--Q------L---LI-FIT----N-Q-Y----------S------------
----V----N----------L---------------LL---------------------K
V-FS-F-----FI------PL-T----------------------F-I-------I-I--
----------KY---FV----------F----------------I------------IQ-
---------A---D----------D----------L------K-----IL----------
---L-E--Q-----------I---------------QND-W------NL-----------
----------L---K---------D-K---L-----E-----------I----D-----I
------------------------------------IE---------K---------YL-
QH--------------------------------------E---------IV--------
----Y------------N------------------------T-----YCHI-S-I-F--
-L------------Y-T----LFE-L----------------LP---------------L
IF-N-V-I--------------------L----------------P-L------------
--------NE---------S-------R--------------------------P-----
--------FH----L--L----V-----------LT----------E------Y------
---------F--V---N------QE-----------R-----------------------
--------Y--------I----------H---------YL------LL-HE---------
---------LI------S----G--------Y-IAI-T-------AL-W----GI-----
C----M-I-F---V-----MY----------------------I---------M------
------H------A----C--------------A--------L--FK-----I----A--
---S---------F--R---------I---------------E-----------------
---NV-----------I----------------------------E--------------
---------------------RN-----------------I--------------L----
----------------M----------------------------------------IP-
-----------------------------------------SPK-R--------------
---------------------------------EYL---------L---------S----
--------Q-------K------------------I---I--------------H----A
---------------------VV----M--------H-RRA--------------I----
--------------E-------------------Y--------T----------------
----DFV---I-----S----TYTTL-------FA--------I-------------L--
---IVIG-----IS-SL-------S------------I--------NL------------
-----------FQ-----------------F-----FQL----V-K-F------------
----T--S-------D----------------I--R-----VI------MV-A-------
----------------------I----V-----I----------I-------FS-----H
---------------------LS--Y-M----F-VL-------NYA--GQ----------
--------ELINH-------------------------------------G---------
L---------H------FFKV-----------------S--------Y-N--G----LW-
----------------Y------A------A----P-------------LH-I-------
-Q-----K-L-L----------------LFIMQR----GT--I----NTA---F-I--C-
-G----KIFV----A--SL-----E----------------GFAS--------L---TS-
TAV-SYFTV---I-----Y-----------S-T-R-------------------------
-----------
>AecOr313
------------------------------------------------------MSQSSY
KTLA--------------------------------L-----------------------
----------------QQ-------------------------R-N--------------
-------------------Y---------------KI----------------Y-QI-I-
-----------------------------L-----K---------------------TLG
----------------------L----------W----------P-----------Y---
-------QQ------T-Y---------LT------WL-----HKVF--------------
------FAG-------------IL---------L-T-------------SL----F----
--------V--Q------L---LV-FVT----K-Q-Y----------S------------
----I----D----------L---------------LL---------------------K
I-LS-F-----FF------PI-T----------------------F-V-------T-I--
----------KY---LV----------F----------------I------------IQ-
---------E---D----------D----------L------K-----IL----------
---L-E--Q-----------I---------------QND-W------NL-----------
----------L---Q---------D-E---L-----E-----------I----D-----I
------------------------------------IE---------K---------YA-
CN--------M--R------------------L------FT---------IA--------
----M------------M------------------------A-----YCHI-S-M-F--
-F------------Y-M----FFD-L----------------LP---------------L
IL-N-V-V--------------------L----------------P-L------------
--------NE---------S-------R--------------------------P-----
--------FQ----L--L----I-----------LA----------E------Y------
---------F--V---N------QE-----------R-----------------------
--------Y--------G----------R---------YL------IL-HE---------
---------IL------T----G--------Y-ITM-N-------TL-C----GI-----
G----V-I-I---V-----MY----------------------I---------M------
------H------A----C--------------A--------L--FK-----I----A--
---S---------Y--R---------I---------------E-----------------
---NA-----------I----------------------------E--------------
---------------------KC-----------------I--------------L----
----------------M----------------------------------------IP-
-----------------------------------------SPR-R--------------
---------------------------------KYL---------L---------C----
--------E-------K------------------I---I--------------H----A
---------------------II----I--------H-QRA--------------I----
--------------Q-------------------Y--------T----------------
----NFV---I-----S----TYTTL-------LT--------T-------------L--
---IIVG-----VC-SL-------S------------I--------SL------------
-----------FQ-----------------S-----FQL----I-I-L------------
----M--N-------D----------------I--R-----AI------TV-A-------
----------------------T----M-----I----------T-------FC-----H
---------------------LS--Y-M----F-VL-------NYA--GQ----------
--------ELINH-------------------------------------G---------
L---------Y------FFKA-----------------S--------Y-N--G----LW-
----------------Y------A------A----P-------------MH-T-------
-Q-----K-L-L----------------LFIMQR----GT--I----NTV---F-I--C-
-G----KIYV----A--SL-----E----------------GFAS--------L---TS-
MAV-SYFTV---M-----Y-----------S-T-R-------------------------
-----------
>AecOr314
------------------------------------------------------------
-MHE--------------------------------I-----------------------
----------------GK-------------------------R-Y--------------
-------------------Y---------------KI----------------N-RL-V-
-----------------------------L-----K---------------------MLG
----------------------L----------C----------P-----------Y---
-------QQ------S-Y---------FT------HI-----HKVL--------------
------YAS-------------IL---------L-T-------------FI----L----
--------S--Q------L---LI-FIT------Q-Y----------N------------
----V----E----------L---------------LF---------------------K
I-LS-L-----VL------PV-L----------------------F-S-------T-I--
----------KY---FL----------F----------------I------------IE-
---------T---N----------S----------L------K-----HL----------
---L-A--Q-----------I---------------QND-W------NS-----------
----------L---K---------D-K---L-----E-----------I----D-----I
------------------------------------IE---------K---------YA-
NN--------V--R------------------I------FT---------IS--------
----M------------I------------------------A-----FCYV-F-I-F--
-F------------F-G----ILQ-N----------------LP---------------L
IL-D-I-M--------------------L----------------P-L------------
--------NE---------S-------R--------------------------P-----
--------RQ----L--L----L-----------IT----------E------H------
---------F--V---N------QD-----------K-----------------------
--------Y--------I----------Y---------VI------ML-HE---------
---------FL------I----G--------Y-IGL-T-------TI-G----GT-----
A----A-T-I---I-----IY----------------------V---------T------
------H------V----C--------------A--------L--LK-----I----A--
---S---------Y--R---------I---------------E-----------------
---NA-----------I----------------------------E--------------
---------------------RN-----------------I--------------L----
----------------V----------------------------------------IP-
-----------------------------------------SPK-R--------------
---------------------------------EYL---------L---------H----
--------Q-------R------------------I---V--------------H----A
---------------------II----M--------H-QRA--------------I----
--------------E-------------------F--------N----------------
----EFM---T-----S----IFLIP-------FA--------I-------------L--
---IVVG-----VS-SL-------T------------F--------NF------------
-----------FR-----------------F-----FQL----I-T--------------
----S--S-------S----------------I--S-----KI------IV-S-------
----------------------A----A-----L----------I-------FT-----H
---------------------LI--Y-L----F-IA-------NYC--GQ----------
--------AVINN-------------------------------------G---------
V---------N------LFNA-----------------I--------C-N--G----LW-
----------------Y------A------A----P-------------LS-T-------
-Q-----K-L-L----------------LFIMQR----GR--K----NLT---I-S--C-
-F----SIFV----A--SL-----D----------------GFAT--------L---TS-
MAV-SYFTV---I-----Y-----------S-T-R-----K-------------------
-----------
>AecOr318
------------------------------------------------------------
-MTV--------------------------------L-----------------------
----------------ES-------------------------W-Y--------------
-------------------Y---------------NV----------------N-RI-T-
-----------------------------L-----M---------------------ICG
----------------------L----------W----------P-----------Y---
-------QN------T-K---------FR------YV-----RAMF--------------
------ILG-------------IF---------I-C-------------FV----V----
--------Y--Q------F---RL-LFI----Y-E-Y----------N------------
----F----K----------L---------------AL---------------------K
I-CS-D-----IF------PA-I----------------------L-C-------I-L--
----------QF---IA----------F----------------L------------IK-
---------P---K----------E----------V------K-----KL----------
---L-N--Q-----------I---------------CEE-W------NA-----------
----------L---K---------D-S---K-----E-----------I----E-----I
------------------------------------AE---------R---------YG-
TF--------M--R------------------R------LT---------ET--------
----L------------F------------------------L-----CGLL-S-W-L--
-F------------L-V----LMH-L----------------IP---------------I
NINK-S-A--------------------I-------------------------------
-------ANE---------S-------F--------------------------L-----
--------RQ----D-------V-----------LM----------Q------Q------
---------L------D------KE-----------R-----------------------
--------Y--------I----------Y--------------------LF---------
---------LT------I----V--------F-IGV-F-------VM-T----TT-----
T----S-M-V---L-----TY----------------------M---------R------
------H------V----C--------------A--------M--LK-----I----T--
---R---------Y--R---------I---------------E-----------------
---HS-----------L----------------------------D--------------
---------------------GN-----------------A--------------L----
----------------H----------------------------------------IS-
-----------------------------------------ISQ-Q--------------
---------------------------------NRL---------M---------Y----
--------Q-------K------------------L---I--------------S----A
---------------------VN----I--------Q-RRA--------------M----
--------------E-------------------F--------T----------------
----QRA---L-----D----SFKES-------YF--------F-------------L--
---IGIG-----VV-SL-------A------------F--------NL------------
-----------LH-----------------A-----MKA----A-L--------------
---II--D-------N----------------V--N-----DL------AI-S-------
----------------------T----F-----Y----------V-------II-----H
---------------------FF--Y-I----F-IG-------NYG--GQ----------
--------TITDH-------------------------------------N---------
A---------D------VLKA--------------------------Y-H--V----QW-
----------------Y------M------A----P-------------IQ-V-------
-Q-----K-L-I----------------LFLMLK----NT--K----YFG---L-I--I-
-G----GIYV----A--SL-----E----------------GFIT--------L---TS-
TSL-SYFMV---I-----Y-----------S-T-Q-------------------------
-----------
>AecOr319
------------------------------------------------------------
-MTV--------------------------------L-----------------------
----------------ES-------------------------W-Y--------------
-------------------Y---------------NV----------------N-RI-F-
-----------------------------L-----M---------------------ICG
----------------------L----------W----------P-----------Y---
-------QN------T-K---------FR------YV-----RAMF--------------
------ILG-------------IF---------I-C-------------FV----V----
--------Y--Q------F---RF-LFI----Y-E-Y----------N------------
----F----K----------L---------------AL---------------------K
I-CS-D-----TF------PA-I----------------------L-C-------I-L--
----------QF---IA----------F----------------L------------IK-
---------P---K----------E----------V------K-----KL----------
---L-N--Q-----------I---------------CEE-W------NA-----------
----------L---K---------D-S---K-----E-----------I----E-----I
------------------------------------AE---------R---------YG-
TF--------T--R------------------R------LT---------ET--------
----L------------L------------------------L-----FGLL-S-W-L--
-F------------L-V----LMH-L----------------IP---------------I
N-NK-S-A--------------------I-------------------------------
-------ANE---------S-------F--------------------------L-----
--------RQ----D-------I-----------LM----------Q------Q------
---------F------N------KE-----------S-----------------------
--------Y--------I----------Y--------------------LV---------
---------LT------I----V--------F-IGV-F-------VM-T----AT-----
T----S-M-V---L-----AY----------------------M---------R------
------H------I----C--------------A--------M--LK-----I----T--
---R---------Y--R---------I---------------E-----------------
---HS-----------L----------------------------D--------------
---------------------GN-----------------A--------------L----
----------------H----------------------------------------SS-
-----------------------------------------ISQ-Q--------------
---------------------------------NRL---------M---------Y----
--------Q-------K------------------L---I--------------S----A
---------------------VN----I--------Q-RRT--------------M----
--------------K-------------------F--------T----------------
----QRA---L-----D----SFKES-------YF--------L-------------L--
---IGIG-----VV-SL-------A------------I--------NL------------
-----------LH-----------------A-----MKA----A-L--------------
---II--D-------N----------------V--N-----DL------AI-S-------
----------------------T----F-----Y----------V-------II-----H
---------------------FF--Y-I----F-IG-------NYG--GQ----------
--------TITDH-------------------------------------N---------
A---------D------VLKA--------------------------Y-H--V----QW-
----------------Y------M------A----P-------------IQ-V-------
-Q-----K-L-I----------------LFLMLK----NT--K----YFG---L-I--I-
-G----GIYV----A--SL-----E----------------GFIT--------L---TS-
TSL-SYFMV---I-----Y-----------S-T-Q-------------------------
-----------
>AecOr320
------------------------------------------------------------
-MDF--------------------------------A-----------------------
----------------GE-------------------------R-Y--------------
-------------------Y---------------KL----------------N-KI-F-
-----------------------------L-----I---------------------CFG
----------------------L----------W----------P-----------Y---
-------QT------R-T---------LK------KI-----QIIF--------------
------FQT-------------LF---------I-S-------------FL----I----
--------C--Q------C---NT-FLI----K-K-Y----------S------------
----M----D----------R---------------IL---------------------K
I-LL-F-----II------LT-C----------------------I-F-------I-V--
----------KY---NA----------C----------------L------------LL-
---------T---D----------N----------I------K-----YI----------
---F-D--R-----------V---------------RYD-W------NI-----------
----------L---K---------A-Q---T-----E-----------L----E-----I
------------------------------------IR---------K---------YA-
SY--------A--K------------------L------FM---------IG--------
----F------------I------------------------L-----LIIS-S-S-L--
-G------------F-V----VIV-C----------------LP---------------H
VL-N-V-I--------------------I----------------P-M------------
--------NE---------S-------R--------------------------P-----
--------QQ----T--L----I-----------LV----------E------Y------
---------F--V---D------EE-----------T-----------------------
--------Y--------L----------I---------AI------LT-HI---------
---------MV------A----M--------Y-AGN-M-------TI-M----SI-----
A----S-L-H---I-----AY----------------------A---------L------
------H------T----C--------------A--------M--FR-----I----A--
---S---------Y--R---------I---------------E-----------------
---NI-----------F----------------------------N--------------
---------------------EN-----------------I--------------Q----
----------------Q----------------------------------------MP-
-----------------------------------------KNI-K--------------
---------------------------------QYI---------F---------Y----
--------N-------K------------------L---I--------------Q----A
---------------------VY----V--------H-RRA--------------I----
--------------D-------------------L--------A----------------
----NIL---T-----N----SFATL-------YF--------V-------------L--
---LGLD-----VA-LM-------S------------V--------SL------------
-----------LN-----------------F-----YNA----V-I--------------
---SL----------E----------------K--V-----DL------LI-I-------
----------------------G----A-----C----------I-------MI-----Q
---------------------LY--Y-V----F-VG-------NYV--GQ----------
--------DVIDN-------------------------------------S---------
I---------S------IFQA-----------------T--------Y-N--A----HW-
----------------Y------A------A----P-------------LY-M-------
-Q-----K-L-I----------------LFIMQR----SY--R----KSA---L-T--A-
-G----GLFD----A--SL-----E----------------GFAK--------L---MS-
MSI-SYVMV---L-----Q-----------S-M-G-----A--HKENHEKHDSYV-----
-----------
>AecOr321
------------------------------------------------------------
-MNF--------------------------------Y-----------------------
----------------GQ-------------------------R-Y--------------
-------------------Y---------------RI----------------N-RF-F-
-----------------------------L-----E---------------------MTG
----------------------L----------W----------P-----------Y---
-------NN------S-M---------YI------YI-----YRAF--------------
------TIF-------------VL---------I-S-------------TS----I----
--------T--Q------F---IK-LQN----T-V-H----------D------------
----L----D----------D---------------FL---------------------Y
S-LT-Y-----TI------PC-F----------------------I-Y-------V-I--
----------NF---LN----------F----------------I------------IK-
---------I---D----------R----------I------K-----DM----------
---M-N--R-----------I---------------QHD-W------NT-----------
----------L---K---------D-E---R-----E-----------C----K-----V
------------------------------------IR---------Y---------HT-
IV--------G--M------------------R------YT---------MI--------
----F------------F------------------------A-----FLLP-L-L-F--
-S------------Y-I----LSF-Y----------------LP---------------S
FL-D-F-V--------------------Y----------------P-L------------
--------NE---------S-------R--------------------------L-----
--------RK----L--P----L-----------LA----------E------Y------
---------C--IL--D------EQ-----------K-----------------------
--------Y--------F----------Y---------SI------LV-HQ---------
---------LL------S----I--------V-LGL-T-------AI-I----AT-----
S----S-L-N---M-----LY----------------------L---------L------
------H------A----C--------------G--------L--FE-----V----T--
---S---------Y--R---------L---------------K-----------------
---HV-----------F----------------------------D--------------
---------------------DG-----------------M--------------F----
----------------S----------------------------------------VN-
-----------------------------------------TNE-K--------------
---------------------------------YAI---------I---------H----
--------A-------R------------------I---V--------------K----V
---------------------VN----V--------H-TRT--------------V----
--------------E-------------------F--------L----------------
----DYL---M-----S----TFKVT-------YF--------I-------------M--
---FVLG-----II-AI-------T------------I--------NM------------
-----------FR-----------------L-----IEA----I-L-A------------
----M--N-------D----------------F--G-----EL------IA-T-------
----------------------G----S-----F----------S-------GG-----Q
---------------------YA--F-L----F-FV-------NYF--GQ----------
--------KLTDR-------------------------------------S---------
I---------L------MFDK-----------------V--------Y-D--I----PW-
----------------Y------A------A----P-------------VH-I-------
-Q-----K-L-F----------------IFILQR----TV--K----GYV---L-N--I-
-G----GIIM----A--SL-----E----------------SFAS--------M---AS-
LTL-SYLTM---L-----Y-----------S-V-R-----L--K----------------
-----------
>AecOr322
------------------------------------------------------------
-MNF--------------------------------V-----------------------
----------------GD-------------------------R-Y--------------
-------------------Y---------------KL----------------N-RH-L-
-----------------------------L-----L---------------------LVG
----------------------L----------W----------P-----------T---
------NEN------S-I---------YK------YC-----QMIL--------------
------CNI-------------FI---------I-F-------------MM----I----
--------C--Q------I---TK-MLT----L-K-R----------N------------
----I----D----------V---------------ML---------------------R
L-LS-F-----TV------LC-I----------------------I-Y-------I-I--
----------KY---QT----------F----------------C------------IV-
---------A---R----------K----------I------K-----CL----------
---M-G--R-----------V---------------EED-W------NM-----------
----------L---K---------D-K---K-----E-----------L----E-----I
------------------------------------IE---------R---------YT-
CI--------G--S------------------M------CT---------LS--------
----L------------T------------------------I-----LGFV-T-M-L--
-S------------C-S----FLP-L----------------IP---------------S
IL-D-I-V--------------------T----------------P-L------------
--------NI---------S-------R--------------------------P-----
--------RQ----L--L----F-----------PG----------E------Y------
---------F--V---D------QQ-----------K-----------------------
--------F--------F----------Y---------VI------LL-QV---------
---------DV------T----I--------G-LII-I-------TL-I----AT-----
E----T-L-Y---V-----TY----------------------I---------Q------
------H------V----C--------------G--------M--FQ-----I----A--
---S---------Y--R---------M---------------D-----------------
---QA-----------F----------------------------N--------------
---------------------DK-----------------L--------------LQ---
----------------G----------------------------------------YT-
-----------------------------------------SEK-Q--------------
---------------------------------AII---------I---------Y----
--------K-------R------------------I---I--------------E----A
---------------------VH----I--------H-KKA--------------L----
--------------E-------------------F--------S----------------
----EFL---W-----S----TLGIS-------YS--------I-------------L--
---LLIG-----IT-SL-------I------------M--------NL------------
-----------FC-----------------VS---YTSL----I-L-F------------
----S--K-------K----------------V--N-----EI------VL-I-------
----------------------G----F-----F----------I-------LG-----H
---------------------II--Y-L----F-VG-------NYL--GQ----------
--------ILIDH-------------------------------------S---------
T---------D------IFQN-----------------I--------Y-I--T----RW-
----------------Q------G------A----P-------------IQ-A-------
-Q-----K-L-L----------------PIIMQR----SL--R----SCK---M-V--V-
-G----GMFV----P--SL-----E----------------GFAA--------L---MS-
TTL-SYFTV---L-----W-----------S-V-H-----K-------------------
-----------
>AecOr323
------------------------------------------------------------
-MEFP-------------------------------------------------------
----------------EE-------------------------Q-Y--------------
-------------------F---------------KL----------------N-RI-L-
-----------------------------L-----S---------------------IIG
----------------------L----------W----------P-----------Y---
-------DN------F-Q---------TR------YI-----RFIL--------------
------SLL-------------IM---------I-S-------------FT----S----
--------T--Q------P---IK-LFV----S-E-Y----------S------------
----F----D----------L---------------FL---------------------D
I-FS-Y-----NI------IF-L----------------------I-C-------S-I--
----------KY---IT----------F----------------Y------------AV-
---------L---K----------N----------I------K-----EI----------
---R-E--R-----------V---------------QND-R------SV-----------
----------L---T---------D-N---Q-----E-----------I----K-----I
------------------------------------IC---------K---------QE-
SI--------G--K------------------L------FT---------IF--------
----I------------I------------------------I-----LVYI-V-I-F--
-F------------Y-I----FMQ-Y----------------IS---------------I
LF-D-I-V--------------------M----------------P-L------------
--------NE---------S-------R--------------------------P-----
--------RK----L--L----F-----------PM----------E------Y------
---------F--I---D------QQ-----------K-----------------------
--------Y--------F----------Y---------VI------TI-HI---------
---------AV------G----L--------L-FLA-T-------SG-V----AT-----
E----T-F-S---L-----VN----------------------A---------L------
------H------A----F--------------G--------L--FK-----I----A--
---N---------Y--R---------M---------------K-----------------
---NI-----------L----------------------------S--------------
---------------------GI-----------------N--------------P----
----------------Q----------------------------------------K--
-----------------------------------------KIT-E--------------
---------------------------------KYA---------IS--------H----
--------N-------R------------------I---M--------------A----A
---------------------VD----F--------H-RRA--------------I----
--------------E-------------------F--------S----------------
----DLL---K-----T----SFGQV-------YL--------I-------------L--
---FILG-----VC-SI-------S------------I--------NF------------
-----------LN-----------------L-----SR-------I--------------
----T--E-------K----E-----------I--L-----EV------IK-Y-------
----------------------A----F-----I----------I-------VL-----H
---------------------ML--Y-F----T-FS-------NYA--GQ----------
--------EFINC-------------------------------------D---------
T---------D------IYRT-----------------I--------C-D--T----KW-
----------------Y------N------A----P-------------LK-V-------
-Q-----K-L-I----------------FFLIQK----TT--K----CYK---I-D--A-
-G----GMFS----P--CL-----E----------------GFAT--------G---LN-
MSI-SYFMV---L-----R-----------S-I---------------------------
-----------
>AecOr325
------------------------------------------------------------
-MELS-------------------------------------------------------
----------------EE-------------------------R-Y--------------
-------------------Y---------------GL----------------N-RI-L-
-----------------------------L-----S---------------------AIG
----------------------L----------W----------P-----------Y---
-------DN------I-K---------IR------YF-----RCIL--------------
------SLL-------------II---------I-S-------------FP----G----
--------T--Q------L---IK-LYI----S-E-Y----------S------------
----S----D----------L---------------LL---------------------K
I-LS-Y-----NI------MF-I----------------------I-C-------S-I--
----------KY---IT----------F----------------Y------------AV-
---------Y---K----------N----------I------V-----EF----------
---R-E--R-----------V---------------QSN-W------NA-----------
----------L---K---------D-N---Q-----E-----------I----K-----I
------------------------------------MC---------K---------YG-
NN--------G--K------------------L------LT---------IF--------
----I------------I------------------------I-----IVYI-F-C-L--
-F------------Y-I----FTQ-Y----------------VS---------------I
LL-D-I-V--------------------V----------------P-L------------
--------NV---------S-------R--------------------------P-----
--------RE----L--L----F-----------LA----------E------Y------
---------F--I---D------HE-----------K-----------------------
--------Y--------F----------Y---------II------TI-YI---------
---------AI------V----L--------L-VAT-T-------CI-I----AT-----
E----S-F-S---L-----TN----------------------A---------L------
------H------A----F--------------G--------L--FK-----I----A--
---S---------Y--R---------M---------------K-----------------
---HI-----------L----------------------------S--------------
---------------------EI-----------------N--------------P----
----------------H----------------------------------------M--
-----------------------------------------CLT-K--------------
---------------------------------KHI---------IY--------R----
--------N-------R------------------I---I--------------G----A
---------------------VD----F--------H-RRA--------------I----
--------------E-------------------F--------S----------------
----ELL---K-----A----SFGQV-------YL--------I-------------I--
---FVMG-----VC-SV-------S------------I--------NL------------
-----------FN-----------------F-----SRI----L-M--------------
----T--E-------K----E-----------I--L-----EI------IK-S-------
----------------------I----L-----F----------I-------NV-----H
---------------------IT--Y-L----I-LS-------NYA--GQ----------
--------EFINS-------------------------------------D---------
T---------Q------FYCM-----------------I--------C-N--T----KW-
----------------Y------N------V----P-------------LK-I-------
-Q-----K-L-I----------------LFLIQK----TT--K----CYK---V-D--A-
-G----GMFN----P--CL-----E----------------GLAT--------S---LS-
MSI-SYFVV---L-----Y-----------S-V---------------------------
-----------
>AecOr326
------------------------------------------------------------
-MDFN-------------------------------------------------------
----------------ID-------------------------H-Y--------------
-------------------Y---------------KL----------------N-RI-F-
-----------------------------L-----S---------------------VIG
----------------------L----------W----------P-----------H---
-------RY------I-T---------LR------QI-----QCVV--------------
------SSF-------------IL---------I-S-------------VT----F----
--------F--Q------L---IK-LIT----M-K-Y----------D------------
----V----D----------L---------------IL---------------------K
V-LS-S-----AL------PF-M----------------------L-F-------T-V--
----------KY---IS----------F----------------C------------FI-
---------I---E----------N----------I------K-----EL----------
---M-Q--Q-----------M---------------QND-W------NA-----------
----------L---N---------D-I---N-----E-----------L----E-----I
------------------------------------FH---------R---------YA-
KT--------A--R------------------L------FT---------TT--------
----I------------A------------------------T-----LIYT-V-L-I--
-L------------V-F----CIQ-Y----------------MP---------------S
FL-D-I-V--------------------T----------------P-L------------
--------NT---------S-------R--------------------------Q-----
--------AE----L--L----F-----------QV----------E------Y------
---------F--L---D------QK-----------K-----------------------
--------Y--------Y----------Y---------MI------QF-HL---------
---------DV------G----L--------I-VAM-I-------TI-L----ST-----
E----S-F-C---L-----TL----------------------S---------I------
------H------A----F--------------G--------I--FK-----I----T--
---S---------Y--R---------M---------------E-----------------
---HV-----------I----------------------------N--------------
---------------------KG-----------------V--------------S----
----------------N----------------------------------------T--
------------------------------------------FM-E--------------
---------------------------------KYY---------IF--------H----
--------D-------N------------------I---V--------------T----A
---------------------VN----G--------H-RRA--------------I----
--------------E-------------------F--------S----------------
----EIF---K-----S----TFAIP-------YL--------A-------------L--
---ILLG-----VS-SS-------S------------I--------NL------------
-----------FL-----------------L-----FQI----I-M--------------
----S--V-------S----T-----------M--D-----DL------IK-S-------
----------------------V----A-----F----------V-------TC-----H
---------------------LI--Y-M----F-ST-------NYA--GQ----------
--------KFIDH-------------------------------------D---------
A---------D------IYKK-----------------I--------C-N--I----QW-
----------------Y------N------A----P-------------LK-T-------
-Q-----K-Q-I----------------LFIMQK----TI--K----NYH---I-D--V-
-G----GLFS----P--SL-----E----------------GFTM--------L---VS-
ASL-SYFTV---L-----C-----------S-V-R-----K-------------------
-----------
>AecOr327
------------------------------------------------------------
-MELF-------------------------------------------------------
----------------EE-------------------------K-Y--------------
-------------------Y---------------RF----------------N-HI-L-
-----------------------------L-----S---------------------SIG
----------------------L----------W----------P-----------H---
-------DN------S-N---------IK------QI-----QVIL--------------
------SLL-------------IY---------I-S-------------FL----T----
--------V--Q------F---TK-LFV----P-E-Y----------S------------
----L----D----------L---------------LL---------------------E
V-FA-F-----NF------LI-L----------------------I-W-------F-I--
----------KY---IT----------F----------------F------------SV-
---------I---G----------N----------V------K-----QL----------
---W-Q--Y-----------I---------------RNN-W------NI-----------
----------L---I---------D-D---R-----E-----------I----H-----I
------------------------------------MH---------K---------YA-
DI--------G--R------------------Q------ST---------IA--------
----I------------G------------------------M-----CVYF-G-C-F--
-G------------F-T----LVQ-Y----------------IP---------------D
VL-D-I-V--------------------K----------------P-L------------
--------NE---------S-------R--------------------------P-----
--------RI----L--L----H-----------QA----------K------Y------
---------F--A---N-------Q-----------K-----------------------
--------Y--------F----------Y---------IV------MM-HE---------
---------II------A----I--------L-ISG-T-------TG-V----AA-----
E----T-F-L---L-----VN----------------------S---------L------
------H------A----F--------------G--------M--FK-----I----A--
---S---------Y--R---------M---------------E-----------------
---RM-----------L----------------------------N--------------
---------------------VD-----------------V--------------S----
----------------Q----------------------------------------L--
-----------------------------------------STA-K--------------
---------------------------------SYI---------IF--------Y----
--------D-------K------------------V---V--------------A----A
---------------------VN----I--------H-RKA--------------L----
--------------E-------------------F--------S----------------
----ELL---Q-----T----SFGLS-------YL--------F-------------M--
---FMMA-----IC-SA-------T------------A--------SL------------
-----------FR-----------------L-----FRI----M-T--------------
----M--Q-------Q----E-----------K--I-----EV------IK-L-------
----------------------F----C-----Y----------I-------VF-----L
---------------------FL--F-L----I-IG-------NFV--GQ----------
--------EFTNC-------------------------------------D---------
N---------H------VHRM-----------------I--------C-N--T----KW-
----------------Y------N------A----P-------------LK-I-------
-Q-----K-F-I----------------LFLIRK----TV--K----NYK---I-D--A-
-A----GMFS----P--CL-----E----------------GLAM--------A---MS-
LLL-SFFTI---L-----C-----------S-I---------------------------
-----------
>AecOr328
------------------------------------------------------------
-MKSF-------------------------------------------------------
----------------GK-------------------------R-Y--------------
-------------------Y---------------RI----------------Q-QM-L-
-----------------------------L-----I---------------------ILG
----------------------L----------W----------P-----------Y---
-------NN------T-M---------YR------CI-----QRIF-------IS-----
----------------------IL---------I-L-------------FS----IL---
--------L--Q------V---GK-IIT----STS------------N------------
----L----D---------------------N----LL---------------------Q
V-LS-F-----AV------PC-L----------------------V-V-------T-T--
----------KY---AT----------F----------------C------------IK-
---------S---E----------D----------M------K-----KL----------
---I-D--E-----------I---------------NYH-W------NS-----------
----------M---K---------C-K---E-----E-----------L----K-----I
------------------------------------LQ---------Q---------YS-
YI--------T--K------------------L------LT---------IMA-------
----T-----------GS-------------------------------LYL-S-L-C--
-L------------F-L----MVQ-IL----------------P---------------K
FL-D-I-V--------------------I----------------P-L------------
--------NE---------S-------R--------------------------P-----
-------LKL----L--G----L-----------AT----------F------F------
---------F------D------QE-----------K-----------------------
--------Y--------F----------I---------PI------FI-HM---------
---------TI------A----L--------L-VEA-T-------TI-L----AT-----
E----T-M-S---L-----VY----------------------I---------Q------
------H------I----C--------------G--------L--FK-----I----T--
---S---------L--R---------I---------------K-----------------
---HA-----------F----------------------------D--------------
---------------------CE-----------------I-------------------
----------------Q----------------------------------------IS-
-----------------------------------------AEKHK--------------
---------------------------------------------I---------Y----
-------YT-------N------------------I---I--------------N----A
---------------------VI----S--------H-NRA--------------I----
--------------E-------------------FF------------------------
----DFF---N-----S----CLEIS-------FF--------F-------------L--
---LVLG-----TS-SL-------S------------I--------NM------------
-----------FR-----------------L-----FQA---GF-K--------------
--------------KE----------------I--E-----EF------FL-IAI-----
---------------------------------F----------V-------IV-----H
---------------------FT--Y-M----F-TT-------NLL--AQ----------
--------MVTNC-------------------------------------S---------
A---------D------IFYK-----------------I--------C-E--L----PW-
----------------Y------S------V----P-------------IP-L-------
-Q-----K-L-L----------------QFMMQR----SI--K----NSK---F-I--M-
-C----SVFS----G--SL-----E----------------SFAS--------L---VS-
CSL-SYFTI---F-----L-----------S-M-H-------------------------
-----------
>AecOr329
-----------------------------------------------------MYCGICT
EMTC--------------------------------T-----------------------
----------------AD-------------------------S-Y--------------
-------------------Y---------------II----------------N-RN-L-
-----------------------------L-----L---------------------CIG
----------------------L----------W----------P-----------Y---
-------QR------F-A---------FR------CI-----LIIL--------------
------MII-------------IL---------T-S-------------SI----V----
--------F--Q------F---AT-LFT----K-E-Y----------N------------
----M----E----------L---------------LL---------------------K
I-LA-Y-----SV------PW-L----------------------S-Y-------I-L--
----------RY---NI----------H----------------W------------LN-
---------M---K----------K----------M------R-----DL----------
---I-E--R-----------I---------------RLD-W------NE-----------
----------L---N---------N-A---H-----E-----------L----E-----I
------------------------------------IK---------K---------YS-
AI--------G--R------------------L------IT---------LF--------
----T------------I------------------------L-----FVYL-A-I-F--
-S------------F-I----LTQ-L----------------LL---------------N
FVLD-I-T--------------------T----------------A-T------------
--------NE---------S-------R--------------------------I-----
--------RH----L--S----A-----------EI----------E------V------
---------F--I---D------QQ-----------K-----------------------
--------Y--------F----------T---------PL------LL-YL---------
---------FL------I----V--------L-CGI-T-------TV-I----AM-----
E----T-L-C---M-----SY----------------------T---------Q------
------H------A----C--------------G--------L--FE-----I----A--
---N---------C--R---------I---------------K-----------------
---QA-----------L----------------------------H--------------
---------------------KG-----------------M--------------ARD--
----------------V----------------------------------------IS-
-----------------------------------------VTE-K--------------
---------------------------------NSI---------I---------C----
--------Q-------E------------------I---I--------------S----A
---------------------VD----I--------H-RKA--------------I----
--------------E-------------------F--------I----------------
----EMT---K-----V----NFEWM-------YF--------I-------------A--
---IPFS-----VL-TL-------S------------I--------NL------------
-----------YR-----------------L-----SRL----I-M--------------
----T--E-------A----------------Y--G-----DL------IT-T-------
----------------------L----L-----F----------V-------LG-----Q
---------------------FW--Y-L----F-FC-------NYI--GQ----------
--------EVIDH-------------------------------------S---------
S---------D------IFYK-----------------T--------Y-N--I----QW-
----------------Y------M------A----P-------------LK-V-------
-Q-----K-L-L----------------LFVMRK----SM--R----CCT---L-M--I-
-G----GLFI----P--SL-----E----------------GFAT--------L---IS-
MSL-SYFMV---I-----Y-----------S-I-Q-------------------------
-----------
>AecOr332
------------------------------------------------------MTFALR
WQDC--------------------------------P-----------------------
----------------VN-------------------------S-Y--------------
-------------------Y---------------TI----------------N-RS-L-
-----------------------------L-----L---------------------CIG
----------------------L----------W----------P-----------Y---
-------QK------S-T---------FR------YI-----AIAF--------------
------TTI-------------ML---------I-S-------------SV----V----
--------L--Q------L---TT-FIT----S-E-Y----------N------------
----V----D----------I---------------LL---------------------H
V-LA-Y-----SI------LW-I----------------------A-Y-------I-L--
----------KY---SI----------V----------------C------------LN-
---------I---RR--------VK----------M------W-----DL----------
---M-K--R-----------I---------------LCD-W------NE-----------
----------L---N---------N-L---Q-----E-----------I----K-----I
------------------------------------IK---------E---------YA-
DI--------G--R------------------F------IT---------LI--------
----V------------T------------------------L-----FAYV-S-I-F--
-L------------F-I----LIQ-F----------------LS---------------N
FLLN-T-T--------------------S----------------D-K------------
--------NI---------S-------H--------------------------------
--------RQ----F--P----I-----------LI----------E------C------
---------F--I---D------QQ-----------K-----------------------
--------Y--------F----------F---------QI------LF-FI---------
---------CF------V----A--------V-YGF-T-------MV-I----AT-----
E----T-I-N---M-----SY----------------------I---------Y------
------H------A----C--------------G--------L--FE-----I----A--
---S---------Y--R---------I---------------E-----------------
---QT-----------L----------------------------F--------------
---------------------EN-----------------A--------------IQS--
----------------I----------------------------------------AS-
-----------------------------------------SSK-Q--------------
---------------------------------SSI---------M---------Y----
--------Q-------G------------------I---I--------------N----G
---------------------FN----M--------Y-RKA--------------I----
--------------E-------------------F--------I----------------
----EML---K-----T----NYIWQ-------YS--------L-------------L--
---LPLG-----IL-SL-------S------------I--------NL------------
-----------YR-----------------L-----SQL----I-T--------------
----S--K-------K----------------Y--Y-----EM------MV-S-------
----------------------F----L-----F----------V-------SN-----H
---------------------FC--Y-M----F-FC-------NYL--GQ----------
--------KVIDH-------------------------------------S---------
S---------D------IFHR-----------------I--------Y-N--V----QW-
----------------Y------V------A----P-------------LR-A-------
-Q-----K-L-L----------------LLMMQR----SM--R----HCT---F-V--V-
-N----GLFI----P--SF-----E----------------GFAT--------L---VS-
MSI-SYFAV---I-----F-----------S-L-F-------------------------
-----------
>AecOr335
------------------------------------------------------MTLALR
WQDC--------------------------------P-----------------------
----------------VN-------------------------S-Y--------------
-------------------Y---------------TI----------------N-RS-L-
-----------------------------L-----L---------------------CIG
----------------------L----------W----------P-----------Y---
-------QK------S-T---------FR------YI-----AIAF--------------
------TMI-------------ML---------I-S-------------FV----V----
--------L--Q------L---AT-FIT----A-E-Y----------N------------
----V----D----------I---------------LL---------------------H
V-LA-Y-----SI------PW-L----------------------I-Y-------I-L--
----------KY---SI----------V----------------C------------LN-
---------I---RQ--------VK----------M------W-----NL----------
---M-K--R-----------I---------------LCD-W------NE-----------
----------L---N---------N-L---Q-----E-----------I----K-----I
------------------------------------IK---------E---------YA-
DI--------G--R------------------F------IT---------LI--------
----N------------T------------------------L-----FAYV-S-I-F--
-L------------F-I----LIQ-F----------------LS---------------N
FLLN-T-T--------------------S----------------D-K------------
--------NV---------S-------H--------------------------P-----
--------RQ----L--P----I-----------LI----------E------C------
---------F--I---D------QQ-----------K-----------------------
--------Y--------F----------F---------QI------LF-FI---------
---------CF------A----A--------V-CSF-T-------MV-I----AI-----
E----T-I-N---M-----SY----------------------T---------H------
------H------A----C--------------G--------L--FE-----I----A--
---S---------Y--R---------I---------------E-----------------
---QT-----------L----------------------------S--------------
---------------------KN-----------------A--------------IQG--
----------------I----------------------------------------AS-
-----------------------------------------SSE-Q--------------
---------------------------------SSI---------M---------Y----
--------Q-------G------------------I---I--------------N----G
---------------------FN----M--------Y-RKA--------------I----
--------------E-------------------F--------I----------------
----EML---K-----R----NFIWE-------YS--------L-------------L--
---LPLG-----VL-SL-------S------------I--------NL------------
-----------YR-----------------L-----SQL----I-T--------------
----S--K-------K----------------Y--Y-----EM------MV-S-------
----------------------F----L-----F----------V-------SS-----H
---------------------FW--Y-M----F-FC-------NYL--GQ----------
--------KVIDH-------------------------------------S---------
S---------D------IFHR-----------------I--------Y-N--V----QW-
----------------Y------V------A----P-------------LR-T-------
-Q-----K-L-L----------------LLMMQR----SM--R----HCT---I-I--I-
-N----GLFI----P--SF-----E----------------GFAT--------L---AS-
MSI-SYFVV---I-----F-----------S-L-F-------------------------
-----------
>AecOr336
------------------------------------------------------------
-MVF--------------------------------------------------------
----------------AGS------------------------R-Y--------------
-------------------Y---------------KI----------------N-RI-L-
-----------------------------L-----T---------------------CIG
----------------------L----------W----------P-----------YY--
------TQR------A-K---------YA-------------YCIF--------------
------LFL-------------LL---------L-F-------------NI----F----
--------C--Q------L---SS-FIT----K-E-Y----------S------------
----V----N----------L---------------LL---------------------N
V-LP-Y-----NI------PT-I----------------------Y-F-------T-F--
----------KY---------------L----------------IML----------IN-
---------G---N----------K----------V------K-----EL----------
---I-E--Q-----------M---------------RYD-W------NS-----------
----------L---K---------K-K---E-----E-----------F----K-----I
------------------------------------IQ---------N---------RT-
NI--------G--R------------------F------CT---------IIM-------
----L-------------------------------------I-----WTYT-I-L-F--
-L------------F-I----LMF-FS----------------P---------------N
IL-N-V-V--------------------M----------------P-L------------
--------NK---------S-------R-------------------------KL-----
--------RQ----L--P----D-----------SM----------E------F------
---------F--I---D------KE-----------K-----------------------
--------Y--------I----------E---------LL------TS-YF---------
---------FL------I----L--------T-IFI-T-------IT-V----TI-----
E----T-F-L---Q-----MC----------------------I---------H------
------H------T----C--------------A--------M--FQ-----I----T--
---S---------Y--R---------I---------------E-----------------
---CI-----------L----------------------------N--------------
---------------------RN-----------------Q--------------T----
----------------K---------------------------------------SLV-
------------------------S----------------QEKFN--------------
---------------------------------N---------------------H----
--------K-------N------------------I---V--------------E----A
---------------------VN----S--------H-RNA--------------I----
--------------E-------------------F--------I----------------
----DSV---K-----S----TFSVA-------HV--------F-------------G--
---SSLG-----VI-LL-------S------------I--------NL------------
-----------YL-----------------LCKY---------L----------------
---MA--K-------D----------------I--Y-----SM------SI---------
---------------------SF----L-----Y----------I-------VT-----Q
---------------------FC--Y-M----F-FF-------NYM--GQ----------
--------QVIDY-------------------------------------S---------
N---------N------IFKK-----------------T--------Y-N--T----RW-
----------------Y------A------T----P-------------LN-T-------
-Q-----K-C-L----------------IIITYR----SM--K----TYT---L-T--I-
RF----GLFV----P--SL-----E----------------GFAS--------L---IS-
RSL-SYFMV---L-----Y-----------S-L-R-------------------------
-----------
>AecOr337
------------------------------------------------------------
-MNDK-------------------------------------------------------
-----------------EDV--------------------CQSR-Y--------------
-------------------Y---------------FV----------------L-RL-Y-
-----------------------------L-----T---------------------ISG
----------------------L----------W----------P-----------Y---
-------HK------L-------------------RD-----RCIR-------FV-----
------SLF-------------VF-----S---F-T-------------IL----I----
--------P--Q------I---LY-LLI----------------GSTT------------
----L----D----------D---------------VF---------------------E
C-AP-S-----IF------IS-M----------------------I-F-------S-F--
----------KI---LI----------I----------------M------------LN-
---------S---E----------K----------L------K-----TC----------
---L-N--I-----------I---------------QKD-W------LS-----------
----------L---N---------T-N---V-----E-----------K----I-----I
------------------------------------LE---------R---------HT-
KY--------G--Q------------------Y------LE---------TF--------
----Y------------A------------------------V-----FMHT-T-A-C--
-L------------F-M----LKP--I---------------VL---------------T
LT-A-N-D--------------------V----------------F--------------
--------NL-TKSSITYAS-------R--------------------------------
--------------L--P----F-----------HV----------E------Y------
---------GE-----K------FN-----------Q-----------------------
--------Y--------I----------Y---------PI------AV-HN---------
---------YA------A----V--------V-AHS-F-------AT-I----AV-----
D----G-L-Y---Y-----SL----------------------I---------Q------
------H------A----C--------------G--------M--FS-----I----I--
---G---------N--T---------L---------------E-----------------
---DI-----------GK---------------------------N--------------
---------------------NE-----------------E-------------------
--------------------------------------------------------NFD-
------------------------A----------------KPI-KVK------------
---------------------------------DDN-------------------Y----
--------S-------K------------------T---L--------------H----C
---------------------LR------R------H-IIT--------------I----
--------------E-------------------F--------A----------------
----AHI---E-----S----LFTKI-------FL--------I-------------T--
---LNLN-----MI-SS-------S------------I--------TG------------
-----------IQ-----------------V------------L-M--------------
---NL--D------KG----------------A--N-----D-------IT-G-------
---------------------PL----T-----I----------Y-------VA-----Q
---------------------LI--H-L----F-LL-------FWQ--GQ----------
--------FLLDY-------------------------------------S---------
I---------L------PYES-----------------I--------C-R--A----NW-
----------------Y------Y------T----S-------------QR-C-------
-R-----K-L-L----------------LLMMYK----TV--I----PCK---I-T--A-
-G----KLMI----L--SI-----D----------------NFAM--------V---VK-
TSL-SYLTV---F-----R-----------S-M-Q-------------------------
-----------
>AecOr339
------------------------------------------------------------
-MFDK-------------------------------------------------------
-----------------KDV--------------------EQNR-R--------------
-------------------Y---------------AV----------------L-RL-Y-
-----------------------------L-----T---------------------ISG
----------------------L----------W----------P-----------Y---
-------YN------L-------------------RD-----RCIC-------FV-----
------LLF-------------IL-----C---S-S-------------IA----I----
--------P--Q------A---LY-LL-----------------SSIT------------
----L----D----------D---------------IF---------------------E
C-LP-S-----LI------IS-I----------------------T-F-------S-S--
----------KL---LI----------I----------------M------------LN-
---------S---K----------K----------V------K-----IC----------
---L-N--I-----------I---------------RKD-W------LS-----------
----------V---N---------T-D---I-----E-----------R----I-----I
------------------------------------LQ---------R---------HT-
RY--------G--Q------------------Y------LA---------AF--------
----Y------------A------------------------V-----FMHM-T-G-C--
-L------------F-V----LKP--I---------------ML---------------T
LM-A-N-D--------------------I----------------F--------------
--------NV-TKS----VP-------R--------------------------------
--------------L--P----F-----------RV----------E------Y------
---------GE-----K------FN-----------Q-----------------------
--------Y--------I----------Y---------PI------AL-HS---------
---------YI------A----V--------F-AHT-F-------AT-V----AV-----
D----G-L-Y---Y-----SL----------------------I---------Q------
------H------A----C--------------A--------M--FS-----I----I--
---G---------N--T---------L---------------E-----------------
---NI-----------GK---------------------------N--------------
---------------------NE-----------------D-------------------
--------------------------------------------------------IFY-
------------------------T----------------KRA-KIQ------------
---------------------------------DNN-------------------Y----
--------S-------K------------------T---I--------------H----C
---------------------LR------R------H-PLV--------------I----
--------------E-------------------F--------A----------------
----EHI---E-----S----LFTKI-------FL--------I-------------N--
---LNLN-----MI-IG-------S------------L--------TG------------
-----------IQ-----------------V------------L-M--------------
---NL--D------KS----------------A--R-----D-------IA-G-------
---------------------PI----T-----M----------Y-------IA-----Q
---------------------FL--H-L----F-LH-------FWQ--AQ----------
--------FLLDY-------------------------------------S---------
I---------L------PYKS-----------------I--------C-K--A----NW-
----------------Y------Y------A----S-------------HR-C-------
-R-----K-L-L----------------LLIMNR----TT--S----PCK---I-T--A-
-G----KIVI----L--SI-----E----------------SFAT--------V---VK-
TSL-SYLTM---F-----R-----------S-L-Q-------------------------
-----------
>AecOr340
------------------------------------------------------------
-MFDK-------------------------------------------------------
-----------------KDV--------------------EQNR-R--------------
-------------------Y---------------AV----------------L-RL-Y-
-----------------------------L-----T---------------------ISG
----------------------L----------W----------P-----------Y---
-------YN------L-------------------RD-----RCIC-------FV-----
------PLF-------------AF-----C---S-S-------------IA----I----
--------P--Q------T---LY-LLI----------------GSIT------------
----L----D----------D---------------VF---------------------E
S-LP-S-----LI------IS-I----------------------I-F-------S-S--
----------KL---MI----------I----------------M------------LN-
---------S---K----------K----------V------K-----IC----------
---L-N--T-----------I---------------RKD-W------LS-----------
----------A---N---------T-D---V-----E-----------K----I-----I
------------------------------------LQ---------R---------HT-
RY--------G--Q------------------Y------LA---------VF--------
----Y------------A------------------------A-----FMHV-T-S-G--
-L------------F-I----FKP--I---------------ML---------------T
LM-T-N-D--------------------I----------------I--------------
--------NA-TKSSVPFIS-------K--------------------------------
--------------L--P----F-----------RV----------E------Y------
---------GE-----K------FN-----------Q-----------------------
--------Y--------I----------Y---------PI------TV-HS---------
---------YT------A----V--------F-AHV-F-------AT-I----AV-----
D----G-L-Y---Y-----CL----------------------I---------Q------
------H------A----C--------------G--------M--FS-----I----I--
---G---------Y--T---------L---------------E-----------------
---NI-----------GK---------------------------N--------------
---------------------ND-----------------D-------------------
--------------------------------------------------------IFD-
------------------------V----------------KQA-KIQ------------
---------------------------------DNN-------------------Y----
--------S-------K------------------T---L--------------Y----C
---------------------LR------R------H-LLV--------------I----
--------------E-------------------F--------T----------------
----EHI---E-----S----LFTKI-------FL--------I-------------N--
---LNLN-----MI-AG-------S------------F--------TG------------
-----------IQ-----------------V------------L-M--------------
---NL--E------KS----------------A--N-----D-------IA-G-------
---------------------PI----T-----I----------Y-------IA-----Q
---------------------FL--H-L----F-LH-------FWQ--GQ----------
--------FLLDY-------------------------------------S---------
V---------L------PYES-----------------I--------C-R--A----NW-
----------------Y------Y------A----S-------------HK-C-------
-Q-----K-L-L----------------LLIMNR----TT--S----PCK---I-T--A-
-G----KIVI----L--SI-----E----------------SFAT--------V---VK-
TSL-SYLTM---F-----R-----------S-L-Q-------------------------
-----------
>AecOr341
------------------------------------------------------------
-MFDT-------------------------------------------------------
-----------------KDI--------------------ERNR-R--------------
-------------------Y---------------AL----------------L-KL-Y-
-----------------------------L-----T---------------------ISG
----------------------L----------W----------P-----------Y---
-------HN------F-------------------RD-----RCIR-------FV-----
------PFF-------------VF-----S---F-S-------------IA----I----
--------P--Q------V---LY-LLI----------------GSVT------------
----L----D----------D---------------VF---------------------E
S-MP-S-----LI------IS-I----------------------L-F-------S-S--
----------KL---LI----------I----------------M------------LN-
---------S---K----------K----------V------K-----IC----------
---L-N--T-----------I---------------QKD-W------QL-----------
----------V---N---------T-D---V-----E-----------R----I-----I
------------------------------------LQ---------Q---------HT-
RY--------G--Q------------------Y------LA---------TF--------
----Y------------A------------------------V-----FVHT-M-T-T--
-L------------F-M----LKP--I---------------IV---------------S
LI-T---D--------------------I----------------S--------------
--------NT-TKSSIPIAS-------R--------------------------------
--------------L--P----F-----------NV----------E------Y------
---------GE-----K------FN-----------Q-----------------------
--------Y--------I----------Y---------LI------AM-HN---------
---------YV------A----V--------F-TRS-F-------AT-I----AV-----
D----N-L-Y---Y-----VL----------------------I---------Q------
------H------A----C--------------G--------M--FS-----I----I--
---G---------N--V---------L---------------E-----------------
---NI-----------GK---------------------------N--------------
---------------------NA-----------------N-------------------
--------------------------------------------------------DFN-
------------------------A----------------KSD-KIK------------
---------------------------------DNN-------------------Y----
--------N-------K------------------T---L--------------H----C
---------------------LR------R------H-LDV--------------I----
--------------E-------------------F--------A----------------
----ENI---E-----A----LFMKI-------FL--------I-------------N--
---LNLN-----MI-CG-------S------------L--------AG------------
-----------VQ-----------------V------------L-M--------------
---NL--E------RN----------------A--S-----D-------IS-V-------
---------------------PI----I-----I----------Y-------TA-----Q
---------------------FI--H-L----F-LH-------FWN--AQ----------
--------FLLDY-------------------------------------S---------
V---------L------PYRS-----------------I--------C-R--A----NW-
----------------Y------Y------T----S-------------QK-C-------
-Q-----K-L-L----------------LLIMNR----TT--I----PCK---I-T--A-
-G----KIVI----L--SI-----E----------------SFTT--------V---LK-
TSI-SYLTM---F-----R-----------S-L-Q-------------------------
-----------
>AecOr342
------------------------------------------------------------
-MDER-------------------------------------------------------
-----------------KNI--------------------WQSR-F--------------
-------------------Y---------------TV----------------P-RA-Y-
-----------------------------M-----S---------------------LVG
----------------------I----------W----------P-----------Y---
-------HR------F-------------------RD-----RCFL-------FV-----
------PMF-------------TF-----S---I-T-------------IL----I----
--------P--Q------L---LY-LLI----------------AAVD------------
----L----D----------D---------------VF---------------------S
C-TP-S-----MW------IT-I----------------------I-F-------S-F--
----------KL---GW----------L----------------I------------MN-
---------N---K----------K----------L------K-----TC----------
---L-K--T-----------M---------------EDD-W------LS-----------
----------L---N---------T-D---I-----E-----------R----N-----I
------------------------------------LQ---------R---------HT-
AY--------G--R------------------Y------IT---------LT--------
----Y------------G------------------------I-----FMQF-V-G-I--
-L------------L-I----SKS--I---------------VT---------------I
LL-E---D--------------------T----------------S--------------
--------DA-TISSLVAEA-------K--------------------------------
--------------L--P----L-----------RV----------E------Y------
---------GE-----M------LN-----------Q-----------------------
--------Y--------L----------Y---------PM------AV-HC---------
---------YL------A----V--------F-SHI-S-------IT-I----AV-----
D----S-C-Y---I-----AL----------------------I---------R------
------H------A----C--------------G--------M--FA-----I----V--
---G---------H--M---------L---------------E-----------------
---HI-----------GK---------------------------D--------------
---------------------SK-----------------D-------------------
--------------------------------------------------------NFD-
------------------------L----------------KPD-KVK------------
---------------------------------DDN-------------------Y----
--------N-------R------------------T---L--------------S----C
---------------------LR------K------H-LHV--------------I----
--------------Q-------------------F--------A----------------
----ELI---E-----S----TFTNI-------FL--------V-------------S--
---VCLN-----MI-GG-------S------------M--------IG------------
-----------IQ-----------------V------------I-L--------------
---NL--N-------D----------------A--K-----D-------IV-E-------
---------------------PF----A-----I----------Y-------IA-----Q
---------------------LI--H-L----F-LQ-------FWP--AQ----------
--------FLLDY-------------------------------------S---------
I---------L------PYES-----------------I--------C-R--S----NW-
----------------Y------Y------T----S-------------GR-C-------
-R-----K-L-L----------------FLIMNR----SL--L----PCK---I-T--A-
-G----KIVP----L--TI-----E----------------NFGR--------V---LK-
TMM-SYFTM---L-----R-----------S-F-K-------------------------
-----------
>AecOr343
------------------------------------------------------------
-MIER-------------------------------------------------------
-----------------KDI--------------------LQSR-Y--------------
-------------------Y---------------AI----------------P-RL-Y-
-----------------------------M-----T---------------------LAG
----------------------L----------W----------P-----------Y---
-------HP------I-------------------RN-----RYLH-------FV-----
------PMF-------------MI-----C---S-I-------------IL----I----
--------P--M------L---LY-VHI----------------ALTD------------
----L----D----------D---------------LF---------------------E
C-MP-T-----IL------IT-I----------------------I-F-------S-F--
----------KL---AS----------L----------------M------------AN-
---------S---K----------K----------I------E-----AC----------
---L-K--T-----------I---------------EDD-W------LS-----------
----------L---K---------T-D---S-----E-----------K----A-----I
------------------------------------LQ---------R---------HA-
IH--------G--Q------------------Y------LT---------IF--------
----Y------------A------------------------V-----FMIS-T-G-L--
-L------------Y-M----FKS--I---------------VL---------------I
MI-E---D--------------------T----------------S--------------
--------NS-T---RLAAT-------K--------------------------------
--------------L--P----F-----------RV----------E------Y------
---------GY-----R------ID-----------Q-----------------------
--------Y--------F----------Y---------PI------VI-HC---------
---------YL------T----V--------Y-SHV-T-------AT-V----AA-----
D----T-F-Y---F-----AL----------------------I---------Q------
------H------A----C--------------G--------M--FS-----V----V--
---G---------H--M---------L---------------E-----------------
---HI-----------GE---------------------------D--------------
---------------------IN-----------------E-------------------
--------------------------------------------------------NFN-
------------------------L----------------KPH-KMN------------
---------------------------------DND-------------------Y----
--------N-------K------------------A---L--------------S----C
---------------------LR------K------H-LHV--------------I----
--------------K-------------------F--------A----------------
----ELI---D-----S----TFANI-------FL--------V-------------S--
---VSLN-----MI-GG-------S------------I--------CG------------
-----------IQ-----------------V------------L-M--------------
---NL--N-------D----------------A--K-----D-------IV-A-------
---------------------PL----A-----I----------Y-------IA-----Q
---------------------LT--H-L----F-FQ-------FWQ--AQ----------
--------FLLDY-------------------------------------S---------
V---------V------PYES-----------------I--------C-R--A----NW-
----------------Y------Y------T----S-------------ER-C-------
-K-----K-L-L----------------LLIMSR----TI--S----PCR---I-T--A-
-G----KVVT----L--SI-----E----------------SFGV--------V---LK-
TSM-SYFTM---L-----R-----------S-F-H-------------------------
-----------
>AecOr345
------------------------------------------------------------
-MNPE-------------------------------------------------------
-----------------ME------------------------K-Y--------------
-------------------Y---------------AI----------------N-KL-F-
-----------------------------L-----S---------------------GIG
----------------------V----------W----------P-----------Y---
-------QR------R-------------------VL-----KVFL-------PC-----
------LLS-------------TI-----H---Y-A-------------SF----V----
--------T--Q------V---LL-VYD----T---W--G-------N------------
----M----D----------V---------------IV---------------------E
A-II-V-----IT------CI-F----------------------G-A-------S-T--
----------KL---IN----------I----------------I------------VN-
---------N---H----------K----------F------R-----RL----------
---L-Q--L-----------M---------------CEH-W------EF-----------
----------F---N---------S-E---F-----E-----------R----H-----I
------------------------------------MR---------Y---------YA-
SI--------S--Q------------------K------VT---------KY--------
----F------------G------------------------V-----YFIV-F-T-I--
-F------------Y-L----LIP--L---------------IP---------------R
IL-D-V-V--------------------K----------------P-L------------
--------NE---------S-------R--------------------------P-----
--------LI----Y--V----Y-----------SV----------E------Y------
---------R--V---D------KE-----------K-----------------------
--------Y--------Y----------Y---------PI------LL-HC---------
---------YA------T----S--------L-ITI-I-------IL-F----TI-----
D----T-T-Y---I-----MC----------------------V---------L------
------H------V----C--------------S--------L--FI-----A----I--
---S---------H--R---------L---------------E-----------------
---NI-----------TV---------------------------K--------------
---------------------AE-----------------TKS-----------------
---------------------DNNKK------YVGR-H------------CHLLMEKHG-
-------------------------------------------S-T--------------
---------------------------------GND-------------------Y----
--------R-------E------------------L---I--------------M----C
---------------------LK------R------H-QLA--------------L----
--------------E-------------------H--------V----------------
----QIL---N-----S----TFTQA-------MF--------I-------------L--
---LSLN-----ML-NM-------S------------V--------IG------------
-----------IQ-----------------L------------I-K--------------
---NL--E-------H----------------I--N-----E-------II-R-------
---------------------SI----F-----F----------I-------CA-----V
---------------------FI--H-L----V-CM-------CIP--GQ----------
--------LLIDR-------------------------------------S---------
T---------E------VFDK-----------------A--------Y-G--S----SW-
----------------Y------T------F----S-------------IK-T-------
-R-----R-L-L----------------RILLYR----SL--S----PCT---L-T--A-
-G----KMFI----L--SM-----T----------------MCSS--------M---MQ-
TAM-SYFTT---F-----L-----------S-M-R-------------------------
-----------
>AecOr346
------------------------------------------------------------
-MDFF-------------------------------------------------------
-----------------DT------------------------R-Y--------------
-------------------F---------------RI----------------N-KF-F-
-----------------------------L-----S---------------------FIG
----------------------L----------W----------P-----------Y---
-------QT------S-------------------FI-----KLLT-------QS-----
------FAI-------------FG-----V---T-I-------------MC----A----
--------P--Q------I---AY-MFK----H---V--D-------D------------
----L----D----------N---------------MF---------------------E
L-MP-I-----LA------GT-V----------------------I-C-------I-A--
----------KI---IS----------L----------------T------------CN-
---------S---E----------M----------F------K-----GL----------
---L-Q--H-----------M---------------RDD-W------NN-----------
----------L---L---------T-S---E-----E-----------T----Q-----I
------------------------------------LT---------H---------YA-
EK--------S--R------------------T------LM---------LA--------
----Y------------S------------------------I-----SVIG-F-V-F--
-C------------Y-A----LLP--L---------------TG---------------P
VF-D-I-I--------------------L----------------P-L------------
--------NE---------T-------R--------------------------P-----
--------RK----L--P----H-----------LA----------D------F------
---------VI-L---D------QE-----------K-----------------------
--------Y--------Y----------Y---------TL------LL-IL---------
---------YV------G----Y--------V-VCV-S-------IA-V----AA-----
D----I-L-Y---I-----FL----------------------V---------E------
------H------I----C--------------G--------M--YG-----V----L--
---C---------H--R---------L---------------R-----------------
---NL-----------AA---------------------------H--------------
---------------------DD-----------------LRW-----------------
-------------------------------IDG------------------------D-
------------------------Y----------------I---H--------------
---------------------------------EEI-------------------R----
--------R-------Y------------------I---Q--------------H----C
---------------------IQ----L-H------E-RIR--------------L----
----------------------------------F--------I----------------
----EMM---D-----S----TISLF-------LF--------F-------------D--
---VGLG-----FLLHT-------S------------S--------CI------------
-----------M------------------I------------I-V--------------
---RM--G------------------------S--S-----E-------IM-R-------
---------------------YV----A-----L----------M-------LM-----Q
---------------------SC--R-L----F-FN-------SWA--GQ----------
--------EVTDH-------------------------------------S---------
V---------E------VSIA-----------------A--------Y-D--G----IW-
----------------Y------N------A----S-------------VK-V-------
-Q-----K-L-L----------------LFLIAR----SQ--K----ASQ---I-T--I-
-A----KLYV----I--NL-----E----------------GFSK--------V---MK-
TSV-SYCTV---L-----I-----------S-L-R-------------------------
-----------
>AecOr347
------------------------------------------------------------
-MNVF-------------------------------------------------------
-----------------DT------------------------K-Y--------------
-------------------F---------------KI----------------N-KL-F-
-----------------------------L-----S---------------------IIG
----------------------L----------W----------P-----------Y---
-------QT------T-------------------FT-----RTLK-------TT-----
------LTT-------------VA-----V---I-V-------------MC----A----
--------P--M------F---LF-IFK----H---P--N-------D------------
----L----D----------H---------------II---------------------E
L-LP-T-----MV------GT-I----------------------T-C-------G-V--
----------KF---VS----------L----------------I------------YY-
---------F---E----------K----------F------R-----DL----------
---F-Q--Q-----------F---------------YDD-W------MN-----------
----------V---S---------K-K---A-----K----------------Q-----I
------------------------------------FR---------N---------YM-
EI--------S--W------------------R------FT---------SI--------
----Y------------T------------------------V-----WMAT-F-V-I--
-G------------F-A----LLP--L---------------VN---------------P
LL-D-V-L--------------------S----------------P-L------------
--------NI---------T-------R--------------------------P-----
--------KK----F--I----Y-----------PA----------E------M------
----------L-V---D------HE-----------K-----------------------
--------Y--------Y----------Y---------IL------LT-IM---------
---------YY------S----Y--------F-VAC-V-------VT-L----AI-----
D----T-I-Y---F-----AF----------------------I---------E------
------H------A----C--------------A--------L--FD-----I----L--
---N---------Y--H---------L---------------K-----------------
---NM-----------VK---------------------------G--------------
---------------------RS-----------------KQE-----------------
-------------------------------AHH------------------------D-
------------------------S----------------SSK-Q--------------
---------------------------------NNI-------------------V----
--------Q-------H------------------L---I--------------R----C
---------------------IL----L-H------I-KIK--------------A----
----------------------------------F--------I----------------
----DLI---N-----S----TFAIY-------LF--------F-------------E--
---VGLG-----FVMHC-------T------------L--------CT------------
-----------M------------------S------------I-L--------------
---QM--N-------K----------------T--V-----E-------II-I-------
---------------------YV----A-----L----------V-------VC-----Q
---------------------TA--R-L----F-FY-------GWQ--GQ----------
--------QIADH-------------------------------------S---------
I---------D------VYIS-----------------A--------Y-N--G----AW-
----------------Y------E------T----S-------------NT-A-------
-K-----K-M-L----------------LMLILR----SQ--M----ISE---I-K--V-
-A----KSFV----M--NL-----E----------------NFTV--------I---MK-
ASL-TYCMV---M-----L-----------S-M-R-----E--E----------------
-----------
>AecOr349
------------------------------------------------------------
-MSFF-------------------------------------------------------
-----------------DN------------------------R-Y--------------
-------------------Y---------------YL----------------N-KR-F-
-----------------------------L-----T---------------------VIG
----------------------Q----------W----------P-----------F---
-------QS------R-------------------LE-----SNMM-------FA-----
------ITS-------------LS-----T---F-S-------------FI----F----
--------F--Q------F---WG-LAA----G---I--T-------D------------
----L----S----------I---------------IM---------------------E
N-TS-Q-----IL------VN-S----------------------M-I-------A-I--
----------KL---IN----------C----------------V------------FT-
---------N---D----------K----------M------K-----VL----------
---L-E--D-----------I---------------KKT-W------KI-----------
----------E---H---------T-D---A-----E-----------K----K-----I
------------------------------------LQ---------H---------YA-
EK--------S--R------------------T------FT---------IG--------
----Y------------A------------------------I-----VLYA-T-W-L--
-F------------Y-S----TTS--I---------------VV---------------S
GI-Y-M-I--------------------L----------------P-T------------
--------NK---------T-------Y--------------------------T-----
--------AK----F--L----Y-----------RI----------D------H------
---------V--L---D------ID-----------K-----------------------
--------Y--------F----------E---------LL------ML-HG---------
---------FI------S----V--------F-YLS-S-------VP-L----AV-----
D----T-T-F---T-----LC----------------------T---------H------
------H------I----C--------------A--------L--FE-----C----L--
---R---------Y--N---------I---------------E-----------------
---RI-----------RG---------------------------L--------------
---------------------DF-----------------VL------------------
---------------------------------------------------------LE-
------------------------P----------------NIK-D--------------
---------------------------------DEV-------------------Y----
--------R-------D------------------I---I--------------G----C
---------------------IK------S------Y-QHA--------------L----
--------------K-------------------F--------F----------------
----DVL---S-----S----NYATS-------FF--------F-------------L--
---LGNV-----II-SL-------S------------F--------GA------------
-----------AQ-----------------L------------L-M--------------
---VD--N-------Q----------------L--E-----E-------IV-R-------
---------------------LL----A-----V----------T-------LA-----Q
---------------------LL--H-I----Y-FL-------SLI--SQ----------
--------RLIDH-------------------------------------S---------
S---------G-------LQN-----------------V-------IY-S--C----DW-
----------------Y------K------I----S-------------RR-S-------
-K-----H-L-L----------------SFTLLR----ST--K----PCQ---L-I--A-
-G----NMFV----M--SM-----E----------------NFSS--------I---LK-
VSL-SYFTM---L-----T-----------S-L-Q-------------------------
-----------
>AecOr350
------------------------------------------------------------
-MDVF-------------------------------------------------------
-----------------ET------------------------R-Y--------------
-------------------F---------------RV----------------N-KL-L-
-----------------------------L-----S---------------------FLG
----------------------L----------W----------P-----------M---
-------Q---------------------------SN-----KKKF-------FY-----
------CTM-------------FG-----I---L-I-------------LL----L----
--------P--Q------I---AF-LFK----R---M--K-------N------------
----L----N----------D---------------FY---------------------D
V-LL-T-----FV------GT-C----------------------L-C-------L-F--
----------KT---IS----------L----------------H------------WQ-
---------T---E----------K----------F------R-----ML----------
---L-Q--H-----------V---------------RHD-W------CL-----------
----------S---V---------K-Y---N-----D-----------I----W-----I
------------------------------------LM---------E---------YM-
ER--------N--R------------------I------FT---------LI--------
----Y------------S------------------------I-----FAST-S-I-A--
-S------------F-V----TAP--L---------------TM---------------P
LL-Q-S-I--------------------L----------------I-S------------
--------NV---------T-------R--------------------------S-----
--------KR----M--P----H-----------PT----------E------F------
----------F-L---D------ME-----------K-----------------------
--------Y--------Y----------Y---------IL------LA-IT---------
---------FV------G----Y--------A-VCG-M-------IV-I----AT-----
D----T-I-Y---F-----AL----------------------L---------Q------
------H------T----C--------------G--------T--LA-----I----L--
---S---------Y----------------------------------------------
---RL-----------AA---------------------------Y--------------
---------------------DK-----------------SKK-----------------
----------------C--------------FNR------------------------N-
------------------------P----------------TSK-E--------------
---------------------------------DTD-------------------V----
--------E-------N------------------M---V--------------H----C
---------------------IQ----L-Q------I-RIE--------------R----
----------------------------------L--------I----------------
----YLI---E-----T----TFAIC-------LS--------S-------------D--
---VGLG-----VLLQC-------S------------G--------CV------------
-----------R------------------I------------V-T--------------
--------------------------------C--T-----E-------LA-R-------
---------------------NG----P-----L----------V-------VI-----Q
---------------------SI--R-F----F-FT-------SWL--GQ----------
--------QIIDH-------------------------------------S---------
S---------Q------ISVA-----------------A--------Y-N--G----IW-
----------------Y------Q------M----S-------------LE-A-------
-K-----K-M-L----------------LLLIMK----CQ--K----PYH---I-T--A-
-A----KLYA----I--CL-----E----------------SYSS--------F---MK-
TSV-YYVTV---M-----V-----------S-F-N-----S--DI---------------
-----------
>AecOr351
------------------------------------------------------------
-MSFF-------------------------------------------------------
-----------------DS------------------------R-Y--------------
-------------------Y---------------YL----------------N-KR-F-
-----------------------------L-----A---------------------VIG
----------------------Q----------W----------P-----------F---
-------QS------R-------------------LE-----GNMM-------FA-----
------ITS-------------LF-----I---Y-S-------------LT----A----
--------F--E------F---WG-LAA----G---I--T-------D------------
----L----S----------I---------------IM---------------------E
N-AS-P-----LL------VN-S----------------------I-I-------I-I--
----------KL---VN----------C----------------V------------FT-
---------N---D----------K----------M------K-----EL----------
---L-E--D-----------I---------------EKT-W------KI-----------
----------K---H---------T-D---S-----E-----------K----K-----I
------------------------------------LQ---------H---------YA-
EK--------S--R------------------T------FT---------IR--------
----Y------------A------------------------I-----VLYT-T-W-L--
-F------------Y-S----TTS--I---------------MI---------------S
GI-Y-T-I--------------------L----------------P-I------------
--------NE---------T-------Y--------------------------T-----
--------VK----F--L----Y-----------RM----------D------H------
---------V--L---D------LD-----------K-----------------------
--------Y--------F----------K---------LL------ML-HG---------
---------FI------S----I--------F-YIV-S-------VP-I----AI-----
D----T-T-F---T-----LY----------------------T---------Q------
------H------I----C--------------A--------L--FE-----C----L--
---R---------Y--N---------I---------------E-----------------
---RI-----------RG---------------------------S--------------
---------------------DF-----------------IL------------------
---------------------------------------------------------LE-
------------------------P----------------NIK-D--------------
---------------------------------DEV-------------------Y----
--------R-------D------------------I---I--------------G----C
---------------------IK------S------Y-QHA--------------L----
--------------K-------------------F--------S----------------
----DMF---S-----S----NYATS-------FL--------F-------------Q--
---LGNV-----II-SL-------S------------F--------GA------------
-----------AE-----------------L------------I-M--------------
---VD--N-------Q----------------L--D-----E-------II-R-------
---------------------IL----F-----A----------N-------LA-----Q
---------------------LI--H-I----Y-FL-------CLI--SQ----------
--------RLIDH-------------------------------------S---------
S---------G-------FQN-----------------V-------IY-S--C----DW-
----------------Y------K------I----S-------------RR-S-------
-K-----Q-L-L----------------RFTLLR----TT--K----PCQ---I-I--A-
-G----NMFV----M--SM-----E----------------NFSS--------V---LK-
VSL-SYFTM---L-----T-----------S-L-Q-------------------------
-----------
>AecOr352
------------------------------------------------------------
-MSFF-------------------------------------------------------
-----------------DN------------------------H-Y--------------
-------------------Y---------------YL----------------N-KR-F-
-----------------------------M-----I---------------------IIG
----------------------Q----------W----------P-----------F---
-------QS------R-------------------LE-----GNMM-------FA-----
------TAF-------------LF-----I---L-S-------------LI----A----
--------F--E------T---WG-LVA----G---I--T-------D------------
----L----N----------I---------------IM---------------------E
N-AS-P-----LL------VD-C----------------------F-M-------M-L--
----------KL---MN----------C----------------V------------LT-
---------N---N----------K----------I------K-----EL----------
---L-K--D-----------V---------------EET-W------KI-----------
----------K---H---------T-G---Q-----E-----------K----E-----I
------------------------------------LQ---------H---------HA-
KK--------S--K------------------I------FT---------IR--------
----Y------------A------------------------I-----IFYA-V-W-L--
-F------------Y-T----LTP--V---------------VI---------------S
GM-Y-K-I--------------------L----------------P-T------------
--------NK---------T-------Y--------------------------N-----
--------IR----F--L----Y-----------RL----------E------H------
---------V--L---D------MD-----------K-----------------------
--------Y--------F----------N---------IM------ML-HG---------
---------FI------S----I--------F-YIV-S-------VP-I----AL-----
D----T-T-Y---T-----LC----------------------I---------Q------
------H------I----C--------------A--------L--FE-----C----L--
---R---------Y--N---------I---------------E-----------------
---RI-----------QG---------------------------S--------------
---------------------DF-----------------VF------------------
---------------------------------------------------------LQ-
------------------------P----------------NIE-D--------------
---------------------------------DES-------------------Y----
--------H-------H------------------I---I--------------D----C
---------------------IK------S------Y-KHV--------------L----
--------------K-------------------L--------S----------------
----DVL---S-----S----SYSIA-------FL--------F-------------L--
---LGNV-----II-SL-------S------------F--------GS------------
-----------AE-----------------L------------I-L--------------
---VD--K-------Q----------------P--D-----E-------II-R-------
---------------------VL----S-----G----------N-------LV-----Q
---------------------ML--H-I----Y-FL-------SLI--SQ----------
--------KLIDH-------------------------------------S---------
S---------E-------LQN-----------------V-------IY-S--C----NW-
----------------Y------E------I----S-------------TR-S-------
-K-----D-L-L----------------RFTLLR----AT--K----PCQ---I-K--A-
-G----KLFI----M--SM-----E----------------NFSS--------V---VQ-
TSL-SYFML---L-----I-----------S-L-R-------------------------
-----------
>AecOr353
------------------------------------------------------------
-MSLY-------------------------------------------------------
-----------------DN------------------------H-F--------------
-------------------Y---------------HL----------------N-KT-F-
-----------------------------L-----C---------------------IIG
----------------------Q----------W----------P-----------F---
-------QS------R-------------------LK-----NNVM-------FI-----
------FTV-------------FF-----I---F-S-------------LA----T----
--------L--E------L---WG-LIA----G---I--G-------D------------
----L----S----------I---------------IM---------------------E
N-TS-P-----LL------VC-T----------------------F-I-------I-T--
----------KL---VN----------S----------------I------------NN-
---------N---Y----------K----------I------K-----EL----------
---L-E--H-----------I---------------EET-W------KV-----------
----------I---H---------E-G---P-----E-----------N----K-----I
------------------------------------LL---------Y---------YA-
EE--------N--K------------------S------FT---------IR--------
----Y------------A------------------------I-----GLYA-M-W-L--
-F------------Y-T----TPP--I---------------IV---------------S
GI-Y-T-L--------------------L----------------P-T------------
--------NE---------T-------Y--------------------------S-----
--------AR----F--L----Y-----------RL----------E------H------
---------V--L---D------MD-----------K-----------------------
--------Y--------Y----------N---------LL------ML-HG---------
---------FI------S----V--------F-YIV-S-------VP-I----AV-----
D----N-L-F---T-----LY----------------------I---------Q------
------H------V----C--------------A--------L--FR-----C----V--
---K---------Y--N---------I---------------E-----------------
---QI-----------RS---------------------------S--------------
---------------------EF-----------------TL------------------
---------------------------------------------------------LN-
------------------------P----------------DIA-D--------------
---------------------------------DKA-------------------Y----
--------H-------S------------------I---V--------------S----C
---------------------IK------L------Y-KRI--------------I----
--------------K-------------------F--------S----------------
----DLL---S-----S----TYATS-------FL--------I-------------M--
---LGNV-----VI-CL-------S------------F--------GT------------
-----------AE-----------------L------------I-M--------------
---VD--N-------Q----------------F--D-----E-------II-R-------
---------------------IL----A-----A----------N-------AA-----Q
---------------------LL--H-I----Y-YL-------SLT--SQ----------
--------RLIDY-------------------------------------S---------
N---------E-------LQN-----------------V-------IY-S--C----YW-
----------------Y------T------I----S-------------LR-S-------
-R-----H-L-L----------------RFTLMR----AT--K----PCQ---I-K--A-
-G----NIFV----M--SL-----E----------------TFSK--------L---LK-
MTM-SYFTM---L-----T-----------S-V-Q-------------------------
-----------
>AecOr354
---------------------------------------------------------MDT
SNDIF-------------------------------------------------------
-----------------QS------------------------R-L--------------
-------------------Y---------------RI----------------N-RM-L-
-----------------------------L-----S---------------------LLG
----------------------Q----------W----------P-----------F---
-------QK------N-------------------RR-------II-------FV-----
------IIS-------------LI-----G---V-T-------------QA----I----
--------A--Q------V---LA-LVT----L---H--G-------D------------
----F----D----------A---------------II---------------------E
C-IP-P-----LI------ID-F----------------------V-C-------I-T--
----------KL---VN----------L----------------T------------CN-
---------I---E----------K----------I------K-----IL----------
---L-I--H-----------T---------------QRD-W------RS-----------
----------W---T---------I-K---S-----E-----------F----E-----I
------------------------------------LH---------K---------FT-
ES--------G--R------------------I------IT---------IA--------
----Y------------A------------------------G-----GMYA-F-G-S--
-L------------F-P----FLA--I---------------IP---------------K
II-G-K-N--------------------V----------------T-S------------
--------EY---------S-------T--------------------------R-----
--------PVG---F--P----Y-----------HV----------E------Y------
---------Y--V---D------LE-----------K-----------------------
--------Y--------Y----------Y---------PI------LI-HN---------
---------YL------T----T--------A-IRL-T-------TL-V----AT-----
D----T-F-V---T-----IL----------------------V---------Q------
------H------C----C--------------A--------L--FS-----V----V--
---R---------Y--R---------L---------------E-----------------
---YI-----------RK---------------------------S--------------
---------------------IE-------------------------------------
----------------Q---------------DK----------------------ELA-
------------------------L----------------LEE-D--------------
---------------------------------DKF-------------------Y----
--------K-------N------------------F---I--------------Y----C
---------------------IQ------K------H-KDV--------------L----
--------------R-------------------F--------A----------------
----RCL---D-----A----IYTKA-------FF--------F-------------E--
---VGLI-----IL-AM-------S------------M--------SA------------
-----------LQ-----------------A------------T-S--------------
---RT--I-------N----------------P--H-----L-------AI-R-------
---------------------HA----S-----Y----------I-------IA-----Q
---------------------LL--H-L----Y-IV-------CWL--GQ----------
--------QVIDH-------------------------------------S---------
D---------H-------VYT-----------------S-------TY-R--G----EW-
----------------Y------E------S----S-------------LK-S-------
-R-----K-L-L----------------NMIMLR----ST--S----PCT---L-T--V-
-G----KIMI----L--SF-----P----------------SFSA--------V---VR-
ASA-SYFTV---L-----R-----------T-V-I-------------------------
-----------
>AecOr355
------------------------------------------------------------
-MGDI-------------------------------------------------------
-----------------DQ--------------------FFQNS-H--------------
-------------------Y---------------NI----------------I-RL-L-
-----------------------------L-----N---------------------ISG
----------------------L----------W----------P-----------F---
-------HT------R-------------------SR-----RYTI-------YT-----
------ILM-------------LI-----F---G-S-------------GF----I----
--------F--E------L---AG-IIE----I---R--H-------N------------
----F----F----------E---------------VI---------------------D
N-LP-L-----LF------FA-I----------------------L-I-------I-S--
----------KI---LC----------A----------------V------------RT-
---------L---P----------K----------I------K-----IL----------
---L-L--K-----------M---------------QEY-C------LS-----------
----------P---K---------S-D---E-----E-----------T----K-----I
------------------------------------QN---------F---------HA-
QH--------G--R------------------K------LG---------YA--------
----Y------------T-----------------------------GFLLG-H-S-V--
-L------------Y-L----FAT--L---------------LS---------------R
VL-H-V-E--------------------S----------------EEADE----------
------T-N------------------N--------------------------V-----
--------QRG---L--P----F-----------RI----------N------S------
---------M--I---D------LD-----------T-----------------------
--------Y--------Y----------V---------PI------FI-HC---------
---------SI------C----E--------F-MYM-F-------LL-T----VI-----
D----V-L-Y---L-----TV----------------------V---------E------
------Y------C----C--------------G--------L--FA-----A----L--
---R---------Y--R---------L---------------E-----------------
---TA-------------------------------------------------------
----------------------------------------LVF-----------------
----------------E---------------NEKLT-----------------------
------------------------I----------------MFT-K--------------
---------------------------------DKS-------------------Y----
--------A-------N------------------I---V--------------Y----S
---------------------IR------R------H-TEA--------------L----
--------------Q-------------------F--------I----------------
----AIV---E-----S----IYSLP-------LF--------I-------------Q--
---IALT-----VL-LL-------S------------L--------LG------------
-----------YQ-----------------I------------I-N--------------
---NM--E-------N----------------I--G-----G-------GI-N-------
---------------------NY----V-----Y----------L-------NG-----L
---------------------LL--N-V----L-FE-------NWQ--GQ----------
--------KIVDS-------------------------------------S---------
E---------K------VFKS-----------------A--------Y-N--T----KW-
----------------Y------N------M----P-------------VT-A-------
-R-----K-L-L----------------IMIMMR----SE--K----PSA---L-K--V-
-G----KIIV----L--SY-----V----------------TFNA--------V---LR-
LSS-SYFML---L-----R-----------S-L-E-------------------------
-----------
>AecOr361
------------------------------------------------------------
-MI--------------------------------CI-----------------------
-----------------ET------------------------Q-Y--------------
-------------------L---------------SL----------------N-RI-L-
-----------------------------L-----L---------------------AIG
----------------------L----------W----------P-----------Y---
-------RQ------S-K---------IT------QF-----QFVF--------------
------FSA-------------IL---------M-T-------------SI----I----
--------F--Q------L---TT-FIT----T-N-L----------T------------
----S----D----------V---------------IV---------------------M
I-LA-P-----AS------VF-I----------------------I-F-------M-I--
----------KY---YT----------F----------------F------------VN-
---------I---E----------P----------V------K-----KS----------
---F-I--K-----------L---------------QHI-C------N----E-------
----------L---K---------D-K---N-----E-----------I----A-----I
------------------------------------IE---------K---------YG-
YI--------A--K------------------C------YT---------VA--------
----L------------M------------------------I-----IGIC-A-L-F--
-V------------G-I----IIQ-FW--------------------------------N
MI-D-V-G--------------------L----------------S-T------------
--------NI---------S-------R--------------------------S-----
--------SR----L--Y----F-----------VT----------E------Y------
---------F--I---D------QK-----------K-----------------------
--------Y--------Y----------F---------LI------LL-HV---------
---------NI------A----L--------F-IGG-A-------AM-V----AT-----
G----T-M-L---I-----AY----------------------F---------E------
------F------I----C--------------G--------M--FK-----I----S--
---S---------Y--R---------I---------------E-----------------
---RA-----------M----------------------------N---------I----
----------------------K-----------------V--------------M----
----------------Q---------------N------------------------IN-
------------------------I------------------K-N--------------
---------------------------------KIL---------R---------F----
--------E-------D------------------L---I--------------C----A
---------------------ID----I--------H-RQA--------------I----
--------------K-------------------L--------S----------------
----KSL---L-----S----YFEIM-------FF--------C-------------L--
---AQMF-----VV-SL-------C------------F--------NF------------
-----------AR-----------------I-----FQ-----I-I-L------------
----T----EK----A----------------T--K-----EA------LL---------
---------------------PV----I-----F----------A-------AV-----F
---------------------IL--Y-L----F-IS-------NSL--GQ----------
--------NMTDH-------------------------------------N---------
N---------Y------VFAT-----------------V--------Y-R--V----EW-
----------------Y------I------T----P-------------LY-I-------
-Q-----K-T-I----------------LFLLTK----GA--K----NFY---L-N--V-
-G----GLFI----P--SL-----E----------------CFTT--------L---TK-
ASV-SYFTV---I-----L-----------S-T---------------------------
-----------
>AecOr362
------------------------------------------------------------
-MI--------------------------------HP-----------------------
-----------------EI------------------------Q-Y--------------
-------------------F---------------TI----------------N-RI-L-
-----------------------------L-----L---------------------VIG
----------------------L----------W----------P-----------Y---
-------QQ------S-K---------FT------RF-----QFIF--------------
------FST-------------IL---------I-S-------------GI----I----
--------F--Q------L---TT-LMT----S-K-C----------T------------
----L----N----------L---------------IS---------------------K
V-LS-S-----TS------YF-I----------------------F-C-------I-I--
----------SY---DS----------F----------------C------------IK-
---------I---K----------A----------V------K-----DL----------
---L-M--Q-----------L---------------EHV-C------N----Q-------
----------V---K---------D-K---N-----E-----------V----A-----I
------------------------------------IE---------E---------HN-
YT--------A--R------------------C------HT---------II--------
----L------------T------------------------V-----FAVI-A-G-S--
-F------------C-S----IGQ-YL----------------S----------------
-N-G-L----------------------IL---------------P-K------------
--------NI--------------------------------------------------
--------SR----L--P----I-----------MM----------E------Y------
---------F--I---D------QE-----------K-----------------------
--------Y--------F----------Y---------LI------LL-HV---------
---------YA------I----I--------C-IGV-V-------AI-L----AI-----
G----T-M-F---L-----TY----------------------L---------Q------
------Y------I----Y--------------G--------M--FR-----I----A--
---S---------Y--R---------I---------------E-----------------
---HA-----------I----------------------------N---------F----
----------------------N-----------------I--------------R----
----------------Q---------------N------------------------IT-
------------------------Q------------------K-T--------------
---------------------------------KIL---------M---------N----
--------E-------G------------------I---I--------------C----A
---------------------VD----I--------H-RRA--------------M----
--------------K-------------------L--------S----------------
----KHL---M-----S----TIGVT-------IF--------C-------------L--
---IAFG-----VA-CL-------T------------L--------NL------------
-----------FQ-----------------I-----FQ-----I-A-S------------
----S----EN----T----------------V--S-----EF------YL---------
---------------------PS----L-----Y----------V-------VV-----M
---------------------IL--C-M----F-LS-------NFV--GQ----------
--------NIIDY-------------------------------------N---------
N---------Y------IFST-----------------A--------Y-N--V----QW-
----------------Y------R------A----P-------------LR-M-------
-Q-----R-M-I----------------LFLLQR----ET--K----EFT---L-N--V-
-G----GVFN----A--SM-----E----------------CFAM--------L---LK-
TSV-SYFTV---I-----Y-----------S-I-R-------------------------
-----------
>AecOr363
------------------------------------------------------------
-MV--------------------------------QL-----------------------
----------------VGI------------------------Q-Y--------------
-------------------F---------------NF----------------N-RI-L-
-----------------------------L-----L---------------------VIG
----------------------L----------W----------P-----------Y---
-------EQ------S-K---------FT------RF-----QFIF--------------
------FSA-------------IL---------T-S-------------GI----I----
--------F--Q------L---TT-LMT----S-K-C----------T------------
----S----N----------L---------------VS---------------------K
V-LS-S-----TF------FS-I----------------------M-C-------M-I--
----------KY---NS----------F----------------C------------FN-
---------I---E----------T----------V------K-----DL----------
---L-M--Q-----------L---------------EHI-C------N----Q-------
----------V---K---------D-K---N-----E-----------V----A-----I
------------------------------------IE---------E---------YN-
YK--------A--R------------------R------YT---------IM--------
----I------------T------------------------I-----FTII-A-G-F--
-V------------C-T----IGQ-YL----------------S----------------
-S-S-F-I--------------------VL---------------S-K------------
--------NI--------------------------------------------------
--------SR----L--P----I-----------MM----------E------Y------
---------F--I---D------QE-----------K-----------------------
--------Y--------F----------Y---------LT------LL-HI---------
---------YT------I----I--------C-VEA-A-------AV-L----AI-----
G----T-M-L---I-----TY----------------------F---------Q------
------Y------V----C--------------G--------M--FR-----I----A--
---G---------Y--R---------I---------------E-----------------
---HS-----------I----------------------------N---------I----
----------------------N-----------------I--------------Q----
----------------Q---------------N------------------------IT-
------------------------L------------------K-N--------------
---------------------------------KIL---------M---------N----
--------E-------G------------------I---I--------------C----A
---------------------VD----I--------H-RQA--------------M----
--------------K-------------------L--------S----------------
----KHL---L-----S----IFEVM-------MF--------C-------------L--
---IIFG-----VA-CL-------T------------L--------NL------------
-----------FR-----------------I-----FQ-----I-A-S------------
----S----EN----T----------------I--N-----EF------CL---------
---------------------PL----I-----Y----------V-------VT-----S
---------------------IL--Y-M----F-LS-------NYI--GQ----------
--------NIIDH-------------------------------------N---------
N---------Y------VFLT-----------------A--------Y-N--V----QW-
----------------Y------K------A----P-------------SH-I-------
-Q-----R-M-I----------------LFLLQR----EA--K----EFI---L-N--V-
-G----GLFN----A--SM-----E----------------CFAT--------L---VK-
TSV-SYFTV---I-----Y-----------S-T-R-------------------------
-----------
>AecOr364
------------------------------------------------------------
-MI--------------------------------HL-----------------------
-----------------GI------------------------Q-Y--------------
-------------------F---------------SF----------------N-RI-L-
-----------------------------L-----L---------------------FIG
----------------------L----------W----------P-----------Y---
-------QQ------S-T---------FT------RF-----QFIL--------------
------IST-------------IL---------T-A-------------GV----V----
--------F--Q------L---TT-LIT----S-K-C----------T------------
----S----N----------L---------------IS---------------------K
V-LS-S-----TS------FF-I----------------------S-C-------T-I--
----------IY---NS----------F----------------C------------FN-
---------I---E----------A----------V------K-----DL----------
---L-M--Q-----------L---------------EHV-C------N----Q-------
----------V---K---------D-K---N-----E-----------V----A-----I
------------------------------------IG---------E---------YN-
YT--------A--R------------------R------NT---------IM--------
----L------------T------------------------L-----FAVI-T-V-S--
-I------------C-T----LGQ-HL----------------S----------------
-N-S-F-I--------------------VL---------------P-K------------
--------NI--------------------------------------------------
--------SH----L--P----I-----------MM----------E------Y------
---------F--I---D------QE-----------K-----------------------
--------Y--------F----------Y---------LI------LL-HF---------
---------YA------I----T--------C-VGG-I-------AI-L----AV-----
G----T-L-L---L-----TY----------------------L---------Q------
------Y------I----C--------------G--------M--FK-----I----A--
---G---------Y--R---------I---------------E-----------------
---HA-----------I----------------------------N---------I----
----------------------N-----------------V--------------R----
----------------Q---------------N------------------------IT-
------------------------P------------------K-N--------------
---------------------------------KIL---------M---------N----
--------E-------G------------------I---I--------------C----A
---------------------VD----I--------H-RQA--------------M----
--------------K-------------------L--------S----------------
----KHL---L-----S----TFEVM-------MF--------C-------------L--
---IIFG-----VA-CL-------T------------L--------NL------------
-----------FQ-----------------I-----FQ-----S-V-S------------
----S----EN----T----------------V--S-----DF------CL---------
---------------------PM----L-----C----------V-------VV-----S
---------------------NI--C-M----F-VS-------NHI--GQ----------
--------NIIDH-------------------------------------N---------
N---------Y------VFST-----------------A--------Y-N--V----QW-
----------------Y------R------V----P-------------LR-I-------
-Q-----K-M-I----------------LFLLQR----ET--K----AFT---L-N--V-
-G----GLFD----A--SM-----E----------------CFAT--------L---VK-
TSI-SYFTV---I-----Y-----------S-M-R-------------------------
-----------
>AecOr366
------------------------------------------------------------
-MI--------------------------------HL-----------------------
-----------------QI------------------------Q-Y--------------
-------------------F---------------SL----------------N-RI-L-
-----------------------------L-----L---------------------LIG
----------------------L----------W----------P-----------Y---
-------QQ------S-K---------FT------RF-----QFIL--------------
------IST-------------IL---------T-A-------------GI----V----
--------F--Q------L---TT-LMT----S-K-C----------T------------
----S----N----------L---------------VS---------------------K
V-LS-S-----TS------FF-V----------------------V-C-------I-I--
----------SY---NS----------F----------------C------------FN-
---------I---E----------A----------V------K-----DL----------
---L-M--Q-----------L---------------EHV-C------N----Q-------
----------V---K---------D-K---N-----E-----------V----A-----I
------------------------------------IG---------E---------YN-
YT--------A--R------------------R------NT---------IM--------
----L------------T------------------------L-----FAVI-A-V-S--
-I------------C-T----LGQ-HL----------------S----------------
-N-S-F-I--------------------VL---------------P-K------------
--------NI--------------------------------------------------
--------SH----L--P----I-----------MM----------E------Y------
---------F--I---D------QE-----------K-----------------------
--------Y--------F----------Y---------LI------LL-HF---------
---------YA------I----T--------C-VGG-I-------AI-L----AV-----
G----T-L-L---L-----TY----------------------L---------Q------
------Y------I----C--------------G--------M--FK-----I----A--
---G---------Y--R---------I---------------E-----------------
---HA-----------I----------------------------N---------I----
----------------------N-----------------V--------------R----
----------------Q---------------N------------------------IT-
------------------------P------------------K-N--------------
---------------------------------KIL---------M---------N----
--------E-------G------------------I---I--------------C----A
---------------------VD----I--------H-RQA--------------M----
--------------K-------------------L--------S----------------
----KHL---L-----S----TFEVM-------MF--------C-------------L--
---IIFG-----VA-CL-------T------------L--------NL------------
-----------FQ-----------------I-----FQ-----S-V-S------------
----S----EN----T----------------V--S-----DF------CL---------
---------------------PM----L-----C----------V-------VI-----S
---------------------II--Y-M----F-VS-------NHI--GQ----------
--------NIIDH-------------------------------------N---------
N---------Y------VFST-----------------A--------Y-N--V----QW-
----------------Y------R------T----P-------------LR-I-------
-Q-----R-M-I----------------LFLLQR----ET--K----VFT---L-N--V-
-G----GLFN----A--SM-----E----------------CFST--------L---VK-
TSV-SYFTV---I-----Y-----------S-T-R-------------------------
-----------
>AecOr367
------------------------------------------------------------
-MV--------------------------------HL-----------------------
-----------------SN------------------------Q-Y--------------
-------------------F---------------SL----------------N-RI-L-
-----------------------------L-----L---------------------VIG
----------------------L----------W----------P-----------Y---
-------QQ------S-I---------FT------RF-----QFIF--------------
------FSI-------------VL---------I-S-------------GI----I----
--------F--Q------L---TT-LMT----S-K-C----------T------------
----S----N----------L---------------VS---------------------K
V-LS-S-----TS------FS-I----------------------F-C-------M-I--
----------PY---NS----------F----------------G------------VN-
---------I---K----------A----------V------K-----DI----------
---L-M--Q-----------L---------------EHI-C------N----Q-------
----------V---K---------D-K---N-----E-----------I----A-----I
------------------------------------IE---------E---------YN-
YT--------A--R------------------R------YT---------II--------
----F------------T------------------------I-----FCT--T-G-S--
-I------------C-I----IGQ-HL----------------S----------------
-N-S-L-I--------------------VL---------------P-K------------
--------NI--------------------------------------------------
--------SR----L-------I-----------MM----------E------Y------
---------F--I---D------QE-----------K-----------------------
--------Y--------F----------Y---------LI------LL-HF---------
---------CA------F----I--------C-VAG-A-------AI-L----IP-----
G----L-M-I---L-----TC----------------------V---------Q------
------Y------I----C--------------G--------M--FR-----I----A--
---S---------Y--R---------I---------------E-----------------
---HA-----------I----------------------------N---------I----
----------------------N-----------------I--------------R----
----------------Q---------------N------------------------IT-
------------------------L------------------K-N--------------
---------------------------------EIL---------M---------S----
--------E-------G------------------I---I--------------C----A
---------------------VD----I--------H-RQA--------------M----
--------------K-------------------L--------S----------------
----NLL---V-----S----IFEVT-------MF--------C-------------L--
---IVCG-----VI-CL-------T------------L--------NL------------
-----------FQ-----------------I-----FQ-----S-A-P------------
----F----EN----N----------------V--S-----EF------CL---------
---------------------PL----L-----C----------V-------VV-----M
---------------------IL--C-M----F-LG-------NYI--AQ----------
--------NITDH-------------------------------------N---------
N---------Y------VLST-----------------V--------Y-N--V----QW-
----------------Y------R------A----P-------------IH-I-------
-Q-----R-M-I----------------LFLLQR----NA--K----EFT---L-N--I-
-G----GLFT----G--SM-----E----------------CFAT--------L---VK-
TSV-SYFTV---I-----Y-----------S-T-R-------------------------
-----------
>AecOr368
------------------------------------------------------------
-MI--------------------------------HL-----------------------
-----------------EI------------------------Q-Y--------------
-------------------F---------------SF----------------N-RI-L-
-----------------------------L-----L---------------------VIG
----------------------L----------W----------P-----------Y---
-------QQ------S-K---------FT------RF-----QFIL--------------
------IST-------------IL---------T-A-------------GI----V----
--------F--Q------L---TT-LIT----S-K-C----------T------------
----S----N----------L---------------IS---------------------K
V-LS-S-----TS------FF-I----------------------F-C-------I-I--
----------IY---NS----------F----------------Y------------FN-
---------I---K----------A----------V------K-----DA----------
---L-M--Q-----------L---------------EYI-C------N----Q-------
----------L---K---------N-K---N-----E-----------V----A-----I
------------------------------------IE---------E---------YN-
YT--------A--R------------------R------QT---------II--------
----L------------T------------------------I-----LAVI-A-G-S--
-F------------C-F----IGQ-YL----------------S----------------
-N-G-L----------------------IL---------------S-Q------------
--------NI--------------------------------------------------
--------SR----L--P----I-----------MM----------E------Y------
---------F--I---D------QE-----------K-----------------------
--------Y--------F----------Y---------LI------LL-HS---------
---------YA------I----I--------C-IGG-I-------AI-L----AV-----
G----T-L-F---F-----TY----------------------L---------Q------
------Y------I----C--------------G--------M--FK-----I----A--
---G---------Y--R---------I---------------E-----------------
---HA-----------I----------------------------N---------I----
----------------------N-----------------I--------------R----
----------------Q---------------N------------------------IT-
------------------------P------------------K-N--------------
---------------------------------KIL---------M---------N----
--------E-------D------------------I---I--------------C----A
---------------------VD----I--------H-RQA--------------M----
--------------K-------------------L--------S----------------
----KHL---L-----S----IFEVT-------MF--------C-------------L--
---ILFG-----VI-CL-------T------------L--------NL------------
-----------LQ-----------------I-----FQ-----S-A-S------------
----S----EN----T----------------I--S-----EF------CL---------
---------------------PL----L-----Y----------A-------VV-----I
---------------------IS--C-M----F-IA-------GCG--TQ----------
--------NITDH-------------------------------------N---------
N---------Y------VFST-----------------V--------Y-N--V----QW-
----------------Y------T------A----P-------------LH-I-------
-Q-----R-M-I----------------LFLLQR----KA--K----EFT---L-N--V-
-G----GLFT----G--SM-----E----------------CFAT--------L---VK-
TST-SYFTV---I-----Y-----------S-T-Q-----T--K----------------
-----------
>AecOr369
------------------------------------------------------------
-MI--------------------------------RL-----------------------
-----------------EI------------------------Q-Y--------------
-------------------F---------------NL----------------N-KI-L-
-----------------------------L-----L---------------------AIG
----------------------L----------W----------P-----------Y---
-------QQ------S-I---------FT------RF-----QFVF--------------
------LSS-------------IL---------T-A-------------SI----I----
--------F--Q------L---TS-FIT----L-R-C----------T------------
----F----D----------L---------------VA---------------------K
V-VS-S-----AS------FF-A----------------------V-Y-------L-I--
----------NY---NS----------F----------------C------------IN-
---------I---K----------S----------V------K-----NL----------
---L-M--Q-----------L---------------QRI-Y------D----E-------
----------L---E---------D-E---K-----E-----------I----A-----I
------------------------------------IK---------K---------YG-
YN--------A--K------------------Y------YT---------TL--------
----L------------T------------------------A-----SGIC-G-I-I--
-V------------S-I----IFQ-CW----------------T---------------N
MF-D-V-T--------------------S----------------S-I------------
--------NV---------S-------Q--------------------------P-----
--------RR----I--Q----L-----------VT----------E------Y------
---------F--V---D------QE-----------K-----------------------
--------Y--------F----------F---------LI------LL-HV---------
---------NA------A----F--------C-IGT-I-------AT-I----AA-----
G----T-M-L---I-----GY----------------------L---------Q------
------F------I----F--------------G--------M--FK-----I----S--
---C---------Y--R---------I---------------E-----------------
---RA-----------I----------------------------K---------I----
----------------------L-----------------I--------------P----
----------------Q---------------N------------------------IT-
------------------------L------------------K-N--------------
---------------------------------KIS---------K---------S----
--------E-------N------------------L---I--------------C----A
---------------------VD----I--------H-REA--------------M----
--------------R-------------------L--------S----------------
----KYL---V-----T----SFEIM-------FL--------S-------------L--
---TGVF-----II-SL-------C------------F--------SF------------
-----------LR-----------------I-----FQ-----I-A-S------------
----S----GE----A----------------V--R-----EV------FL---------
---------------------PV----I-----F----------I-------FT-----N
---------------------IM--Y-L----F-IC-------NFF--GQ----------
--------NIIDY-------------------------------------N---------
S---------Q------VFIT-----------------A--------Y-S--V----QW-
----------------Y------V------A----P-------------LH-I-------
-Q-----R-M-I----------------LFLLLK----GA--K----DFT---I-I--V-
-G----GILV----S--SI-----E----------------CFAT--------L---IK-
ASI-SYFTV---V-----L-----------S-M-Q-------------------------
-----------
>AecOr370
------------------------------------------------------------
-MI--------------------------------RQ-----------------------
-----------------EN------------------------Q-Y--------------
-------------------F---------------DI----------------N-RI-L-
-----------------------------L-----L---------------------AIG
----------------------L----------W----------P-----------Y---
-------QQ------S-R---------FT------RF-----QHIF--------------
------MSA-------------IL---------T-T-------------VI----I----
--------F--Q------L---TT-FLT----L-N-Y----------T------------
----S----D----------L---------------FM---------------------K
V-LS-S-----AS------FF-V----------------------T-L-------V-I--
----------KY---NS----------F----------------R------------FN-
---------I---K----------S----------I------K-----DL----------
---L-M--Q-----------L---------------QEI-H------Y----K-------
----------L---K---------D-V---N-----E-----------I----A-----I
------------------------------------VK---------K---------YD-
YI--------A--K------------------R------YI---------TL--------
----V------------T------------------------T-----LGIC-I-V-F--
-A------------C-I----ILQ-FW----------------V---------------N
VI-H-L-D--------------------L----------------S-M------------
--------NV---------S-------H--------------------------------
--------YI----F--L----------------KM----------E------Y------
---------F--I---D------QE-----------K-----------------------
--------Y--------F----------Y---------LI------LL-HI---------
---------NV------A----I--------C-IAS-V-------VV-I----AI-----
G----T-L-C---I-----TF----------------------F---------Q------
------H------I----C--------------G--------M--FK-----I----A--
---S---------Y--R---------I---------------E-----------------
---YA-----------I----------------------------N---------I----
----------------------N-----------------I--------------Q----
----------------Q---------------S------------------------VM-
------------------------L------------------K-N--------------
---------------------------------KIW---------M---------I----
--------K-------N------------------I---I--------------Y----A
---------------------VD----I--------H-RKS--------------I----
--------------K-------------------L--------V----------------
----NHF---T-----S----TFEKI-------VF--------I-------------L--
---VVFG-----VA-CL-------S------------L--------NL------------
-----------FQ------------------------------L-T-L------------
----F----EN----N----------------V--E-----KV------LE---------
---------------------PF----T-----Y----------V-------LV-----C
---------------------IV--Y-M----Y-IA-------NLL--GQ----------
--------TITDH-------------------------------------N---------
N---------L------VFIT-----------------A--------Y-N--V----QW-
----------------Y------K------T----P-------------LC-I-------
-Q-----R-M-I----------------LFLLQV----GT--K----EFV---V-N--I-
-S----GIFD----A--SL-----E----------------CFAT--------L---IK-
TSL-SYFIV---I-----Y-----------S-T-R-------------------------
-----------
>AecOr372
------------------------------------------------------------
-MI--------------------------------RS-----------------------
-----------------EV------------------------Q-Y--------------
-------------------S---------------NL----------------N-RI-L-
-----------------------------L-----L---------------------AVG
----------------------L----------W----------P-----------Y---
-------QQ------S-K---------FS------RF-----QCIF--------------
------LYI-------------LL---------W-T-------------GI----I----
--------F--Q------L---TP-LIT----F-K-H----------T------------
----L----N----------A---------------VI---------------------K
V-LS-S-----VS------FY-I----------------------M-Y-------I-I--
----------QY---SA----------F----------------Y------------LK-
---------I---K----------V----------V------K-----NL----------
---L-M--Q-----------L---------------EYI-H------N----K-------
----------L---K---------D-N---N-----E-----------I----I-----I
------------------------------------VY---------K---------YS-
YI--------A--K------------------R------YT---------DI--------
----L------------I------------------------A-----FGIC-A-L-F--
-I------------S-A----TFQ-IW----------------Y----------------
IA-K-V-D--------------------V----------------S-M------------
--------NM---------S-------R--------------------------S-----
--------YR----T--V----I-----------AT----------E------Y------
---------F--V---D------QE-----------K-----------------------
--------Y--------L----------Y---------WI------LL-HM---------
---------YI------V----L--------C-TGS-I-------IM-L----GI-----
G----T-M-L---I-----TY----------------------I---------E------
------H------I----C--------------G--------I--FK-----I----A--
---S---------Y--R---------I---------------E-----------------
---HA-----------V----------------------------N---------I----
----------------------D-----------------I--------------P----
----------------Q---------------N------------------------II-
------------------------I------------------K-K--------------
---------------------------------NCL---------M---------I----
--------K-------G------------------I---I--------------S----A
---------------------VD----I--------H-RQA--------------M----
--------------K-------------------M--------M----------------
----KHV---M-----T----TFEIM-------IS--------L-------------I--
---TGCV-----VV-CF-------S------------F--------NL------------
-----------Y-------------------------Q-----I-V-S------------
----S----KN----N----------------K--T-T-VNES------LL---------
---------------------SF----L-----F----------A-------SV-----C
---------------------II--Y-M----F-IA-------NYV--GQ----------
--------SIIDH-------------------------------------N---------
N---------H------VFIT-----------------A--------Y-N--V----QW-
----------------Y------K------T----P-------------LY-I-------
-Q-----R-M-I----------------LFLLQR----KS--K----EFS---L-N--I-
-G----GIFD----A--SI-----E----------------GFAT--------L---IN-
TSV-SYFTV---M-----H-----------S-T-Q-------------------------
-----------
>AecOr373
------------------------------------------------------------
-MI--------------------------------HL-----------------------
-----------------EI--------------------------H--------------
-------------------N---------------NL----------------N-KI-L-
-----------------------------L-----L---------------------TVG
----------------------L----------W----------P-----------Y---
-------QQ------S-K---------FT------QL-----QFIF--------------
------FCT-------------IL---------S-A-------------GI----I----
--------F--Q------L---TP-LII----L-K-C----------T------------
----L----N----------L---------------VI---------------------K
I-LS-S-----VS------FF-I----------------------L-C-------M-I--
----------KY---NI----------F----------------H------------LN-
---------I---E----------I----------V------K-----NL----------
---F-M--E-----------L---------------RYT-L------S----E-------
----------L---K---------D-K---N-----E-----------I----A-----I
------------------------------------IY---------K---------YG-
CI--------A--K------------------H------YT---------VM--------
----L------------A------------------------V-----LEIC-G-T-F--
-S------------L-I----IAQ-IW----------------S----------------
FI-A-D-V--------------------N----------------I-M------------
--------NT---------S-------Q--------------------------S-----
--------HH----L--F----I-----------MT----------E------Y------
---------L--V---D------QE-----------K-----------------------
--------Y--------F----------Y---------WI------LL-YM---------
---------YT------M----L--------C-IGS-I-------IT-L----GI-----
G----T-M-L---I-----TY----------------------I---------E------
------N------I----C--------------G--------I--FK-----I----A--
---S---------Y--R---------I---------------K-----------------
---HA-----------L----------------------------N---------I----
----------------------D-----------------I--------------S----
----------------Q---------------N------------------------IM-
------------------------I------------------K-N--------------
---------------------------------KML-------------------M----
--------E-------G------------------I---I--------------C----A
---------------------VD----I--------H-HHA--------------M----
--------------T-------------------L--------S----------------
----KHF---M-----T----TFEIM-------MS--------F-------------I--
---TGCV-----VV-CF-------S------------F--------NM------------
-----------LQ------------------------------I-V-S------------
----S----EN----N----------------K--N-N-VIEF------LL---------
---------------------SF----F-----F----------A-------ST-----S
---------------------VI--Y-M----F-IG-------HYF--GQ----------
--------KIIDH-------------------------------------N---------
N---------Y------VFIT-----------------A--------Y-N--I----QW-
----------------Y------K------T----P-------------LH-I-------
-Q-----R-M-I----------------LFLLQR----RA--K----KFS---L-N--L-
-G----GVFD----A--SI-----E----------------GFAM--------L---IK-
ASV-SYFTV---I-----N-----------S-I-R-------------------------
-----------
>AecOr374
------------------------------------------------------------
-MV--------------------------------PP-----------------------
-----------------EI------------------------E-Y--------------
-------------------N---------------NL----------------N-KI-L-
-----------------------------L-----L---------------------AVG
----------------------L----------W----------P-----------Y---
-------QQ------S-K---------FT------QF-----QFIF--------------
------FCA-------------IL---------S-A-------------GI----V----
--------F--Q------F---TP-III----L-K-C----------T------------
----L----D----------L---------------VI---------------------K
V-LS-S-----VS------FF-I----------------------L-C-------M-I--
----------KY---NA----------F----------------H------------LN-
---------I---E----------I----------V------K-----NL----------
---F-M--E-----------L---------------RYI-L------N----E-------
----------L---K---------D-K---N-----E-----------I----A-----I
------------------------------------IY---------Q---------YS-
CT--------A--K------------------R------YT---------IT--------
----L------------T------------------------S-----FGIC-G-M-F--
-S------------L-I----IIQ-IW----------------S----------------
FI-A-D-V--------------------N----------------T-M------------
--------NT---------S-------Q--------------------------S-----
--------HH----L--L----I-----------MT----------D------N------
---------F--V---D------QE-----------K-----------------------
--------Y--------L----------Y---------WI------LL-YM---------
---------YT------V----L--------C-IAS-F-------IM-L----GI-----
G----T-M-L---I-----TY----------------------I---------E------
------H------I----C--------------G--------I--FK-----I----A--
---S---------Y--R---------I---------------K-----------------
---HA-----------V----------------------------N---------T----
----------------------N-----------------V--------------L----
----------------Q---------------N------------------------IM-
------------------------T------------------K-N--------------
---------------------------------KIL---------M---------I----
--------E-------D------------------I---I--------------C----A
---------------------VD----I--------H-RQA--------------M----
--------------K-------------------M--------T----------------
----KHF---M-----T----TFEIM-------MS--------C-------------I--
---TGCL-----VV-CF-------S------------F--------NL------------
-----------FQ------------------------------I-A-S------------
----S----EN----N----------------K--N-N-ISEF------LL---------
---------------------PF----L-----F----------A-------ST-----S
---------------------IL--Y-M----F-IA-------HYV--GQ----------
--------NIIDH-------------------------------------N---------
N---------H------IFVT-----------------A--------Y-N--V----QW-
----------------Y------K------T----P-------------LH-I-------
-Q-----R-M-I----------------LFLLQR----RA--K----KFS---L-N--L-
-G----GIFD----A--SI-----E----------------SFAT--------L---IK-
ASV-SYFTV---M-----H-----------S-T-R-------------------------
-----------
>AecOr375
------------------------------------------------------------
-MI--------------------------------HP-----------------------
-----------------ET------------------------E-Y--------------
-------------------N---------------NL----------------N-KI-L-
-----------------------------L-----L---------------------AIG
----------------------L----------W----------P-----------Y---
-------QQ------S-K---------FT------QF-----QFIF--------------
------FCT-------------VL---------S-A-------------GI----I----
--------F--Q------L---TP-LII----L-K-C----------T------------
----L----D----------L---------------VI---------------------K
V-LS-S-----VS------LF-I----------------------L-C-------M-I--
----------QY---NA----------F----------------Y------------LN-
---------I---E----------I----------V------K-----NL----------
---L-T--K-----------L---------------RHI-L------N----E-------
----------L---K---------D-K---N-----E-----------I----A-----I
------------------------------------IY---------K---------YN-
CI--------A--K------------------R------YT---------VT--------
----L------------T------------------------V-----FGVC-G-M-F--
-I------------I-I----ITQ-IW----------------S----------------
FI-A-D-V--------------------N----------------T-M------------
--------NT---------S-------Q--------------------------S-----
--------HH----L--L----I-----------MS----------E------Y------
---------L--V---D------QE-----------K-----------------------
--------Y--------F----------Y---------WI------LL-HM---------
---------YG------E----L--------C-VAT-A-------IM-L----AT-----
G----S-M-F---I-----SY----------------------L---------L------
------H------T----C--------------G--------M--FR-----I----A--
---S---------Y--R---------I---------------N-----------------
---HA-----------V----------------------------N---------I----
----------------------N-----------------T--------------I----
----------------Q---------------N------------------------IT-
------------------------L------------------K-N--------------
---------------------------------KIF---------M---------T----
--------N-------S------------------I---I--------------C----A
---------------------ID----I--------H-RQA--------------M----
--------------K-------------------L--------S----------------
----KHL---V-----S----SFEIT-------LL--------C-------------F--
---TGGI-----VV-FF-------T------------L--------NL------------
-----------YR------------------------------I-A-S------------
----S----TS----N----------------L--N-----EF------FL---------
---------------------LI----I-----N----------M-------FI-----S
---------------------II--Y-M----F-LA-------NYM--GQ----------
--------IIIDH-------------------------------------N---------
N---------H------VFLT-----------------A--------Y-N--V----QW-
----------------Y------R------T----P-------------LY-I-------
-Q-----K-I-I----------------LFLLQR----DT--K----KFT---L-N--I-
-G----GIIE----G--SV-----E----------------HFAS--------L---VK-
ASV-SYFTV---I-----Y-----------S-T-R-------------------------
-----------
>AecOr380
------------------------------------------------------------
-MEY--------------------------------------------------------
----------------P-E------------------------H-Y--------------
-------------------Y---------------KI----------------N-RL-I-
-----------------------------L-----S---------------------FYG
----------------------L----------W----------P-----------F---
-------QS------KWS---------AH------LM-----RAST-------II-----
----------------------IL---------L-S-------------TA----I----
--------F--Q------L---LT-FST----T-N-I----------T------------
----T----D----------F---------------II---------------------D
V-MS-E-----FI------PA-T----------------------A-C-------L-G--
----------HI---------------Y----------------ARI----------KR-
---------I---D----------K----------L------R-----DL----------
---F-E--R-----------I---------------RDD-W-----------K-------
----------L--QK---------T-S---F-----E-----------I----K-----I
------------------------------------MH---------K---------YA-
ET--------S--R------------------L------FS---------LY--------
----Y------------L------------------------I-----F-YI-I-M-I--
-A------------C-N----LQI----------------F-LP---------------Y
IL-D-V-I--------------------L----------------P-M------------
--------NE---------S-------R--------------------------P-----
--------RT----Q--P----F-----------QL----------E------F------
---------F--T---I------EE-----------Q-----------------------
--------Y--------P----------T---------LI------TF-YV---------
---------FI------M----V--------V-ISS-I-------IF-C----AN-----
S----V-L-C---V-----IL----------------------T---------Q------
------H------A----C--------------G--------M--CE-----L----L--
---G---------Y--R---------A---------------E-----------------
---CL-----------FY-------------------------------------N----
--------------------VEHNKN-------------LT-------------------
---------------TQ----------------------------------------YD-
------------------------L----------------I-RSK--------------
---------------------------------------------IN--------Y----
--------G-------N------------------M---A--------------I----F
---------------------IQ----M--------H-YNI--------------I----
--------------E-------------------F--------I----------------
----GTI---E-----I----YHTVP-------FL--------L-------------D--
---IIEL-----IL-VL-------S------------L--------AL------------
-----------TQ-----------------V------------L-TIG------------
-------S-------D----------------I--------GR------AF-R-------
---------------------SI----S-----L----------A-------II-----A
---------------------LI--Y-L----F-IS-------NYM--AQ----------
--------KITDM-------------------------------------S---------
L---------N------VCEK-----------------V--------Y-N--S----AW-
----------------Y------N------A----N-------------IS-D-------
-Q-----K-P-L----------------LLIMKR----RF--R----PFI---L-T--A-
-C----KFYV----M--SL-----Q----------------NFGM--------I---LQ-
TAI-SYCMF---M-----R-----------Q-L---------------------------
-----------
>AecOr381
------------------------------------------------------------
-MEH--------------------------------------------------------
----------------PEE------------------------R-Y--------------
-------------------Y---------------KL----------------N-RF-V-
-----------------------------L-----L---------------------LTG
----------------------L----------W----------P-----------Y---
-------QS------KWS---------TC------LV-----RAVI-------TT-----
----------------------IL---------L-S-------------SV----I----
--------F--Q------L---MS-LFK----S-N-I----------T------------
----A----N----------F---------------VI---------------------D
M-IP-A-----FM------PV-M----------------------G-S-------L-S--
----------QM---------------Y----------------ARV----------GY-
---------V---D----------K----------L------R-----DL----------
---F-E--H-----------M---------------WND-W-----------R-------
----------L--QK---------T-N---Y-----E-----------T----K-----I
------------------------------------MQ---------K---------HA-
ET--------S--K------------------L------LT---------LY--------
----Y------------L------------------------L-----MQYV-A-V-I--
-G------------Y-N----AWL----------------F-LP---------------D
IL-D-I-I--------------------S----------------P-I------------
--------NE---------S-------R--------------------------P-----
--------RI----L--P----F-----------KA----------E------F------
---------F--I---D------QE-----------Q-----------------------
--------Y--------F----------N---------LI------RS-HT---------
---------CI------V----L--------I-VLS-L-------IF-L----AV-----
S----T-L-Y---V-----AL----------------------T---------Q------
------H------A----C--------------G--------M--CE-----L----L--
---G---------Y--R---------A---------------E-----------------
---RL-----------FY-------------------------------------V----
--------------------VED-----------------A-------------------
---------------VE----------------------------------------YD-
------------------------S----------------I-RSK--------------
---------------------------------------------IN--------Y----
--------R-------N------------------M---V--------------V----F
---------------------VR----L--------H-CNI--------------I----
--------------Q-------------------F--------V----------------
----GMI---E-----F----YHTIP-------FL--------M-------------D--
---IIGL-----VL-AM-------S------------L--------AL------------
-----------TQ-----------------M------------L-TTT------------
-------N-------N----------------M--------ER------II-R-------
---------------------SI----S-----V----------T-------IL-----S
---------------------LI--H-L----F-VS-------NYM--GQ----------
--------RVTDA-------------------------------------S---------
S---------N------ACEK-----------------V--------Y-N--S----VW-
----------------Y------R------A----S-------------AS-E-------
-Q-----K-S-L----------------LLIMKR----RF--H----PLI---L-T--A-
-C----RFYV----M--SL-----Q----------------NFGM--------I---LQ-
TAI-SYCMF---M-----R-----------Q-L---------------------------
-----------
>AecOr382
------------------------------------------------------------
-MEH--------------------------------------------------------
----------------PKE------------------------Y-Y--------------
-------------------Y---------------KF----------------N-RF-I-
-----------------------------L-----S---------------------VSG
----------------------L----------W----------P-----------Y---
-------QS------EWS---------AH------LT-----RAVI-------TV-----
----------------------FM---------L-S-------------SA----F----
--------V--Q------I---SS-MFT----S-E-V----------T------------
----L----D----------F---------------IV---------------------D
G-MP-S-----LL------LT-L----------------------G-S-------L-S--
----------NL---------------Y----------------SRI----------IH-
---------I---D----------K----------F------R-----EL----------
---F-E--H-----------M---------------WQD-W-----------A-------
----------L--QK---------T-H---H-----E-----------I----K-----I
------------------------------------MH---------E---------HA-
EI--------S--R------------------L------FT---------FY--------
----Y------------I------------------------I-----MIYI-N-I-V--
-G------------Y-N----IWM----------------F-IP---------------E
IL-D-I-I--------------------S----------------P-M------------
--------NE---------S-------R--------------------------P-----
--------RR----Q--P----F-----------NA----------E------F------
---------F--V---D------EE-----------Q-----------------------
--------Y--------F----------Y---------FI------RF-HI---------
---------CL------V----I--------I-IIP-I-------VY-V----AS-----
S----T-L-F---L-----TL----------------------T---------Q------
------H------T----C--------------G--------M--CE-----L----L--
---G---------H--R---------A---------------E-----------------
---RL-----------FC-------------------------------------V----
--------------------VKD-----------------E-------------------
---------------AR----------------------------------------YD-
------------------------L----------------IQVSE--------------
---------------------------------------------IT--------C----
--------G-------N------------------I---S--------------V----F
---------------------VQ----Q--------H-YNI--------------I----
--------------Q-------------------F--------V----------------
----EII---E-----T----CHTVP-------FL--------I-------------D--
---LINL-----MI-LM-------S------------L--------TL------------
-----------IQ-----------------I------------I-TIS------------
---------------D----------------M--------ER------AI-R-------
---------------------SI----G-----V----------F-------CG-----I
---------------------LY--Y-V----F-IS-------SYM--GQ----------
--------RITDM-------------------------------------S---------
S---------N------LCGK-----------------I--------F-N--S----MW-
----------------Y------N------A----V-------------VS-E-------
-Q-----K-T-L----------------LIIMMR----RY--Q----PLI---L-T--A-
-C----KFYV----M--SL-----Q----------------NFGM--------I---LQ-
TTI-SYCMF---I-----R-----------Q-I---------------------------
-----------
>AecOr383
------------------------------------------------------------
-MNT--------------------------------------------------------
----------------------------------------NWSH-Y--------------
-------------------Y---------------GL----------------V-KK-L-
-----------------------------S-----S---------------------MSG
----------------------Q----------W----------P-----------Y---
-------QK------P-------------------IT-----KLFC-------MI-----
------LMT-------------LS-----T---I-S-------------VI----I----
--------P--Q------T---AK-FV-----I---C--D-----G-N------------
----L----Q----------C---------------IF---------------------Q
T-LS-S-----YM------LT-T----------------------I-T-------L-V--
----------KL---YT----------C----------------Y------------FN-
---------R---C----------K----------I------K-----VL----------
---I-D--Q-----------L---------------FVD-W------NE-----------
----------L---E---------T-P---E-----E-----------Y----E-----I
------------------------------------ME---------R---------YA-
KN--------S--R------------------R------YS---------LG--------
----Y------------S------------------------L-----YYYF-G-M-Y--
-T------------F-I----SLS--L---------------VP---------------Q
VL-D-V-V--------------------L----------------P-L------------
--------NE---------S-------R--------------------------P-----
--------IL----P--I----Y-----------PG-----------------Y------
---------YF-V---D------ER-----------K-----------------------
--------Y--------F----------F---------YI------FS-HA---------
---------VM------A----W--------E-IAV-T-------VI-L----SH-----
D----C-M-L---L-----TY----------------------I---------E------
------H------I----C--------------S--------I--FT-----L----V--
---G---------F--R---------F---------------E-----------------
---RL-----------I-------------------------------------------
---------------------YN-------------------------------------
--------------------------------N--------------------TMKMLH-
------------------------S----------------R-T-S--------------
---------------------------------DM--------------------YC---
--------K-------Q------------------I---T--------------F----S
---------------------VY------T------H-RKA--------------L----
--------------K-------------------F--------A----------------
----QLI---G-----E----TFSLT-------LT--------I-------------Q--
---LVLN-----TI-MI-------S------------I--------TL------------
-----------LQ--------V--------T--------------Q--------------
---QQ--A-------G----------------I--L-----E-------LI-R-------
---------------------YM----M-----Y----------V-------IG-----Q
---------------------LI--H-L----F-CL-------SFE--GQ----------
--------KLIDH-------------------------------------S---------
L---------Q------TRDK-----------------I--------Y-N--S----FW-
----------------Y------E------T----P-------------LK-S-------
-Q-----K-M-F----------------LFIMRK----SF--Q----PIF---L-S--A-
-S----KIYI----F--SM-----E----------------NFTM--------I---VQ-
TSI-SYFTV---L-----S-----------S-L-E-------------------------
-----------
>AecOr384
------------------------------------------------------------
-MET--------------------------------------------------------
----------------------------------------ICSR-Y--------------
-------------------Y---------------DI----------------V-YK-I-
-----------------------------S-----S---------------------LTG
----------------------M----------W----------P-----------Y---
-------LK------P-------------------KT-----RIFR-------IT-----
------LLT-------------II-----L---L-T-------------IL----I----
--------P--Q------I---AY-QF-----M---C--K-----K-S------------
----L----H----------C---------------TL---------------------Q
A-MT-A-----YL------LS-F----------------------V-A-------L-L--
----------KV---YT----------F----------------Q------------FN-
---------I---H----------T----------I------K-----DL----------
---T-Q--H-----------L---------------LCD-W------KE-----------
----------L---N---------T-Y---E-----E-----------Y----E-----I
------------------------------------MK---------S---------YA-
AN--------S--R------------------R------FS---------LI--------
----Y------------S------------------------V-----YCFA-A-I-I--
-V------------F-M----SMS--L---------------IP---------------H
TL-D-I-I--------------------L----------------P-L------------
--------NE---------S-------R--------------------------P-----
--------IL----P--P----Y-----------RG-----------------Y------
---------YF-V---D------IQ-----------E-----------------------
--------H--------F----------F---------QI------FW-HA---------
---------IV------A----W--------E-IVI-A-------GI-I----AH-----
D----C-L-F---V-----TY----------------------V---------E------
------H------V----C--------------S--------K--FA-----I----T--
---G---------F--H---------Y---------------E-----------------
---HL-----------F-------------------------------------------
---------------------HD-----------------C-------------------
--------------------------------K-------------------NKMEIVS-
-----------------------------------------S-I-NP--D----------
-------------------------------DITI--------------------YY---
--------K-------R------------------V---A--------------F----L
---------------------VR------K------H-REA--------------L----
--------------E-------------------Y--------A----------------
----QLL---E-----D----TFTMP-------FA--------I-------------Q--
---ILIV-----TI-GM-------S------------I--------TL------------
-----------LQ--------I--------T--------------Q--------------
---DK--S-------D----------------I--L-----E-------AA-R-------
---------------------YV----F-----Y----------I-------GG-----Q
---------------------LI--H-L----F-FL-------SFE--GQ----------
--------RLIDH-------------------------------------S---------
L---------Q------IRDK-----------------M--------Y-K--S----FW-
----------------Y------K------A----S-------------MK-L-------
-Q-----K-I-I----------------MLVMMK----SL--Y----PSF---L-S--A-
-G----KVYI----F--SL-----Q----------------SFTM--------V---LQ-
TSM-SYFTI---L-----A-----------S-F-Q-------------------------
-----------
>AecOr386
------------------------------------------------------------
-MD---------------------------------------------------------
------------------------------------------SN-Y--------------
-------------------Y---------------GV----------------V-KK-V-
-----------------------------S-----S---------------------LVG
----------------------Q----------W----------P-----------Y---
-------QN------P-------------------KT-----KLIC-------LS-----
------FVT-------------LS-----T---F-S-------------IV----I----
--------P--Q------L---AK-FV-----I---C--N-----G-D------------
----M----Q----------C---------------IF---------------------Q
T-MA-A-----HM------LT-I----------------------I-T-------L-V--
----------KL---YT----------C----------------H------------LN-
---------R---Y----------K----------I------K-----VL----------
---I-D--R-----------L---------------FLE-W------DE-----------
----------L---E---------T-P---E-----E-----------Y----E-----I
------------------------------------MK---------R---------YA-
KN--------G--R------------------R------YS---------LG--------
----Y------------S------------------------L-----YCFI-S-A-F--
-L------------F-L----CMS--L---------------IP---------------P
LL-D-I-V--------------------L----------------P-L------------
--------NE---------S-------R--------------------------P-----
--------IL----S--V----H-----------PG-----------------Y------
---------YF-V---D------EK-----------E-----------------------
--------Y--------F----------F---------YI------FW-HA---------
---------VV------V----W--------E-IAV-T-------GI-V----AH-----
D----C-M-L---L-----TY----------------------I---------E------
------H------V----C--------------S--------I--FA-----L----G--
---G---------F--R---------F---------------E-----------------
---RL-----------MY---------------------------K--------------
---------------------CN-----------------EYE-----------------
-------------------------------SD--------------------TITVLH-
------------------------S----------------R-A-S--------------
---------------------------------DT--------------------FR---
--------K-------R------------------I---A--------------F----S
---------------------VY------T------H-RKA--------------L----
--------------K-------------------F--------A----------------
----QLI---E-----D----TFSIT-------LA--------L-------------Q--
---IALN-----TV-MI-------S------------I--------TL------------
-----------LQ--------I--------T--------------Q--------------
---HN--A-------S----------------V--F-----I-------VV-R-------
---------------------YV----V-----Y----------V-------LS-----Q
---------------------LI--H-L----F-CL-------SFE--GQ----------
--------KLIDH-------------------------------------S---------
L---------Q------TRDK-----------------I--------Y-N--S----LW-
----------------Y------K------T----S-------------PK-S-------
-Q-----R-M-L----------------LFVMQK----AF--H----PVF---L-T--A-
-C----KIYI----F--SR-----E----------------NFTM--------I---IQ-
TSM-SYFTV---L-----A-----------S-L-E-------------------------
-----------
>AecOr387
------------------------------------------------------------
-MN---------------------------------------------------------
----------------------------------------TRNH-Y--------------
-------------------Y---------------DI----------------V-KR-I-
-----------------------------S-----S---------------------LAG
----------------------Q----------W----------P-----------Y---
-------QR------P-------------------KT-----RLLC-------VS-----
------LVT-------------LS-----T---F-S-------------IN----V----
--------P--Q------M---AK-FI-----T---C--D-----K-D------------
----L----S----------C---------------IF---------------------E
T-MT-S-----LM------LA-I----------------------M-S-------L-V--
----------KL---YT----------C----------------Y------------LN-
---------R---Y----------K----------M------K-----DL----------
---T-D--R-----------L---------------YVN-W------NA-----------
----------L---E---------T-S---E-----E-----------Y----N-----I
------------------------------------MR---------K---------YA-
KN--------S--R------------------R------YS---------LG--------
----Y------------S------------------------L-----YCFV-A-L-Y--
-L------------F-L----SMS--F---------------IP---------------Q
LL-D-V-V--------------------L----------------P-L------------
--------NK---------S-------R--------------------------P-----
--------IL----L--T----Y-----------PG-----------------Y------
---------YF-V---D------ER-----------K-----------------------
--------Y--------F----------F---------YI------FL-HA---------
---------IV------A----W--------E-IAM-T-------GI-V----AH-----
D----C-I-F---V-----TY----------------------V---------E------
------H------V----C--------------S--------M--FA-----V----I--
---G---------F--R---------L---------------E-----------------
---HL-----------FY---------------------------N--------------
---------------------RN-------------------------------------
--------------------------------N--------------------QMKTIN-
------------------------T----------------N-T-D--------------
---------------------------------NA--------------------YR---
--------K-------R------------------I---A--------------F----I
---------------------VH------A------H-RKA--------------L----
--------------K-------------------Y--------T----------------
----QLL---E-----D----TFNVP-------FA--------M-------------Q--
---ILIV-----TI-GM-------S------------I--------TL------------
-----------LQ--------V--------C--------------I--------------
---HF--S-------N----------------I--L-----E-------SM-R-------
---------------------YA----L-----Y----------V-------IG-----E
---------------------LI--H-L----F-FL-------SFE--GQ----------
--------KLIDH-------------------------------------S---------
L---------Q------IRDK-----------------I--------Y-N--N----CW-
----------------Y------K------V----S-------------IK-S-------
-Q-----K-L-I----------------ILIMIK----TL--R----LSF---L-S--A-
-G----KIYI----F--SL-----E----------------SFTM--------V---LQ-
TSM-SYCTV---L-----A-----------S-F-Q-------------------------
-----------
>AecOr388
------------------------------------------------------------
-MLVH-------------------------------------------------------
-----------------VL------------------------R-E--------------
-------------------Y---------------NV----------------N-KI-L-
-----------------------------L-----S---------------------HLG
----------------------L----------W----------P-----------L---
-------QN------K-------------------FV-----RRWL-------PI-----
------SYL-------------VI-----H---I-S-------------SL----P----
--------F--E------I---LT-LHD----Q---L--K-------N------------
----M----R----------R---------------VF---------------------E
N-FY-Y-----IV------CS-I----------------------L-F-------I-I--
----------KL---SN----------E----------------F------------MN-
---------H---D----------K----------I------R-----YL----------
---Y-K--A-----------M---------------ENH-W------NI-----------
----------F---T---------D-E---F-----E-----------M----R-----I
------------------------------------LK---------N---------YS-
IL--------S--Q------------------K------FT---------LI--------
----Y------------A------------------------I-----ALYI-I-T-I--
-I------------Y-L----MVP--I---------------KP---------------I
LL-D-V-I--------------------L----------------P-L------------
--------NE---------S-------R--------------------------P-----
--------RF----F--M----L-----------SI----------E------Y------
---------K--I---D------KD-----------K-----------------------
--------Y--------F----------V---------PL------FC-YN---------
---------II------V----V--------V-TGV-A-------IL-I----GI-----
D----A-I-Y---V-----TR----------------------T---------I------
------H------A----C--------------S--------L--FS-----I----I--
---S---------Q--Q---------F---------------E-----------------
---KI-----------IS---------------------------Q--------------
---------------------TG-----------------INM-----------------
----------------K-VSKGGCYM---NGMNA----------------------LFK-
------------------------K----------------SAS-E--------------
---------------------------------QLI-------------------Y----
--------D-------E------------------Y---I--------------I----C
---------------------LK------K------Y-QLA--------------L----
--------------K-------------------F--------A----------------
----SVL---N-----S----MYRIV-------SL--------T-------------S--
---LLLC-----GA-II-------S------------L--------AP------------
-----------LL-----------------M------------V-Y--------------
---EL--D-------K----------------F--G-----Q-------LL-Q-------
---------------------YI----V-----I----------I-------IG-----T
---------------------LL--L-L----I-IL-------CYP--GQ----------
--------KLLDE-------------------------------------S---------
Q---------N------VFYQ-----------------I--------Y-A--V----EW-
----------------Y------T------F----S-------------PR-L-------
-K-----S-L-I----------------IITLHR----SL--E----PCS---L-R--A-
-G----NLCS----M--SI-----G----------------TFAK--------V---LR-
TSI-SYFTT---F-----L-----------S-F-K-----D-------------------
-----------
>AecOr390
------------------------------------------------------------
-MLVN-------------------------------------------------------
-----------------LL------------------------R-E--------------
-------------------Y---------------NV----------------N-RI-F-
-----------------------------L-----S---------------------CLG
----------------------L----------W----------P-----------F---
-------QH------K-------------------LA-----RRLL-------PI-----
------FCF-------------IL-----E---I-S-------------YL----P----
--------F--E------I---LT-LYM----H---R--Y-------S------------
----G----Q----------I---------------IF---------------------E
S-LY-Q-----MV------VT-M----------------------A-F-------L-I--
----------KL---LN----------Q----------------I------------WN-
---------R---D----------K----------F------R-----HL----------
---Y-E--I-----------M---------------ENH-W------NI-----------
----------F---T---------N-D---L-----E-----------V----Q-----I
------------------------------------LK---------S---------YS-
HV--------S--Q------------------K------FT---------VS--------
----Y------------S------------------------I-----LMYI-M-M-S--
-M------------F-I----TIP-SL---------------GP---------------M
LL-D-V-V--------------------L----------------P-L------------
--------NK---------S-------R--------------------------L-----
--------RN----I--A----I-----------YS----------E------Y------
---------G--I---D------QD-----------K-----------------------
--------Y--------F----------V---------PI------FL-YT---------
---------SI------M----I--------T-VGI-T-------IM-V----AV-----
D----T-M-H---I-----AC----------------------T---------S------
------H------A----C--------------S--------L--FQ-----F----I--
---G---------Q--Q---------I---------------E-----------------
---NV-----------IS---------------------------N--------------
---------------------VP-----------------IGD-----------------
----------------E-VNQIRHCT------NT----------------------EYK-
------------------------M----------------F-S-E--------------
---------------------------------EMI-------------------Y----
--------R-------K------------------Y---I--------------I----C
---------------------LK------K------H-QIA--------------L----
--------------E-------------------Y--------V----------------
----DIL---N-----D----THKIV-------GI--------S-------------F--
---LLII-----VA-VF-------S------------L--------LG------------
-----------VR-----------------I------------V-Y--------------
---VL--D-------Q----------------L--E-----E-------LI-R-------
---------------------FT----F-----I----------I-------MG-----A
---------------------LL--Q-L----M-IV-------CYS--GQ----------
--------KLMDE-------------------------------------S---------
Q---------N------IFHR-----------------A--------Y-A--A----EW-
----------------Y------K------F----S-------------PR-L-------
-K-----S-L-L----------------IITLYR----SI--V----SCK---L-T--A-
-G----NLFS----L--SM-----A----------------VFVS--------V---VR-
TGV-SYFTT---L-----L-----------S-F-K-----N-------------------
-----------
>AecOr391
------------------------------------------------------------
-MLEN-------------------------------------------------------
-----------------FL------------------------R-E--------------
-------------------Y---------------NV----------------N-RV-F-
-----------------------------L-----S---------------------SMG
----------------------L----------W----------P-----------F---
-------QN------K-------------------SI-----RNFL-------RT-----
------FFF-------------LI-----E---I-S-------------YC----P----
--------F--E------I---LL-LYD----H---L--D-------N------------
----P----Q----------M---------------IF---------------------D
A-SY-Q-----FM------MS-I----------------------S-F-------I-G--
----------RQ---IN----------E----------------F------------WN-
---------Q---D----------K----------L------R-----RL----------
---Y-E--A-----------I---------------DQH-W------DI-----------
----------F---T---------N-D---M-----E-----------V----Q-----V
------------------------------------MK---------N---------YS-
ML--------S--R------------------K------FT---------KY--------
----Y------------S------------------------M-----LMFS-S-M-L--
-I------------L-S----LIP--L---------------TP---------------I
LL-D-T-V--------------------M----------------P-L------------
--------NE---------S-------R--------------------------P-----
--------RF----F--A----I-----------EV----------E------F------
---------R--V---N------KD-----------D-----------------------
--------Y--------F----------L---------SI------LC-YT---------
---------TV------I----I--------L-IGA-N-------VV-M----GV-----
D----A-M-H---I-----AC----------------------T---------A------
------H------A----C--------------S--------L--FA-----A----I--
---S---------K--R---------I---------------E-----------------
---NL-----------IS---------------------------K--------------
---------------------AN-----------------NNK-----------------
----------------E-SSKCRYRM------NM----------------------ELD-
------------------------P----------------L-N-E--------------
---------------------------------KLM-------------------Y----
--------R-------E------------------Y---I--------------I----C
---------------------LK------K------H-QLA--------------I----
--------------E-------------------F--------V----------------
----NTL---E-----S----SYQGI-------SL--------L-------------L--
---LLLL-----IG-TI-------S------------L--------IA------------
-----------TR-----------------I------------I-Y--------------
---VL--D-------Q----------------A--G-----E-------VI-K-------
---------------------FT----F-----I----------F-------IA-----C
---------------------LI--T-L----M-IV-------CYS--GQ----------
--------RLMDE-------------------------------------S---------
Q---------S------IFHR-----------------A--------Y-A--A----EW-
----------------Y------K------F----S-------------PR-L-------
-K-----S-L-L----------------IITLYR----SN--V----PCG---L-K--A-
-G----NMVP----L--SI-----A----------------TFAA--------V---MR-
IAM-SYFTA---F-----T-----------S-F-K-----E-------------------
-----------
>AecOr394
------------------------------------------------------------
-MDFF-------------------------------------------------------
-----------------DG------------------------H-N--------------
-------------------Y---------------RV----------------N-KI-L-
-----------------------------L-----L---------------------AIG
----------------------Q----------W----------P-----------Y---
-------QS------S-------------------RT-----SHAI-------VI-----
------VIV-------------TI-----V---C-T-------------QI----F----
--------A--K------L---CG-MFS----Y---I--H-------D------------
----M----D----------I---------------VI---------------------E
C-LV-P-----LM------VD-V----------------------S-G-------M-T--
----------KI---MN----------S----------------V------------LY-
---------A---N----------E----------I------R-----AL----------
---L-D--Q-----------I---------------KDD-F------YS-----------
----------L---K---------N-S---N-----D-----------I----K-----I
------------------------------------LE---------K---------YA-
DS--------G--K------------------K------SS---------TI--------
----Y------------I------------------------C-----VMYI-L-T-V--
-A------------F-L----LMP--L---------------QP---------------L
IL-----Q--------------------V----------------T--------------
--------N----------V-------T--------------------------R-----
--------P-----M--L----H-----------RV----------E------Y------
---------Y--I---D------MD-----------K-----------------------
--------Y--------Y----------F---------HI------LI-HG---------
---------YF------T----A--------I-ICV-T-------SI-V----AT-----
D----A-I-F---V-----IF----------------------M---------R------
------H------A----C--------------G--------L--FI-----I----T--
---G---------S--R---------I---------------E-----------------
---QA-----------IQ---------------------------E--------------
---------------------IY-------------------------------------
----------------L---------------IG----------------------DVN-
------------------------L----------------PIT-K--------------
---------------------------------DTA-------------------Y----
--------Q-------N------------------M---V--------------Q----C
---------------------VH------D------H-RAA--------------I----
--------------R-------------------F--------V----------------
----NLI---E-----I----VYSKH-------FL--------F-------------H--
---AGLN-----MI-AM-------S------------V--------TG------------
-----------VG-----------------A------------V-T--------------
---KS--N-------D----------------L--S-----E-------LL-R-------
---------------------LI----A-----V----------S-------CA-----L
---------------------LF--H-L----C-FE-------CIN--AQ----------
--------RLIDY-------------------------------------S---------
G---------Y-------LHT-----------------N-------LI-N--L----NW-
----------------Y------N------A----S-------------PR-T-------
-K-----K-L-V----------------LFMMMK----TQ--P----PCV---L-T--A-
-G----GMFV----L--CM-----E----------------TFAT--------I---VK-
TAV-SYFTF---L-----R-----------K-A-H-------------------------
-----------
>AecOr396
------------------------------------------------------------
-MGDI-------------------------------------------------------
-----------------DQ--------------------FFQDS-H--------------
-------------------Y---------------NI----------------I-RL-L-
-----------------------------L-----S---------------------ISG
----------------------L----------W----------P-----------F---
-------HT------R-------------------NR-----RYAI-------YF-----
------AMV-------------LI-----L---G-S-------------GF----I----
--------F--Q------I---LG-ITE----I---W--H-------D------------
----P----F----------E---------------LL---------------------D
T-VP-S-----LF------FA-V----------------------V-I-------I-S--
----------KT---FC----------T----------------I------------HA-
---------L---P----------Q----------I------K-----ML----------
---L-I--K-----------M---------------HEY-C------LS-----------
----------P---K---------S-D---E-----E-----------E----K-----I
------------------------------------QN---------S---------HA-
LY--------G--K------------------K------LG---------YV--------
----Y------------T-----------------------------GFLLS-H-T-I--
-L------------Y-L----FAP--L---------------LT---------------K
LS-Y-V-E--------------------S----------------NKTNE----------
------LANE--------EL-------K--------------------------S-----
--------QTG---L--P----Y-----------RV----------N------Y------
---------M--I---D------LD-----------T-----------------------
--------Y--------Y----------V---------PI------FI-HC---------
---------SV------C----D--------L-IYT-V-------LL-S----VF-----
D----V-L-Y---L-----IV----------------------I---------E------
------Y------S----C--------------G--------L--FI-----A----L--
---R---------S--R---------L---------------E-----------------
---IA-------------------------------------------------------
----------------------------------------LV------------------
---------------------------------SKLT-----------------------
------------------------I------------------T-K--------------
---------------------------------DKC-------------------Y----
--------S-------N------------------I---V--------------Y----S
---------------------IR------R------H-TET--------------I----
--------------Q-------------------F--------V----------------
----AIV---E-----S----AYSLA-------LS--------I-------------Q--
---TGLT-----VL-II-------S------------F--------LG------------
-----------YQ-----------------V------------I-K--------------
---NV--Q-------D----------------V--N-----R-------LV-N-------
---------------------LF----A-----Y----------L-------NA-----V
---------------------LF--T-V----F-FV-------NWQ--GQ----------
--------KIIDS-------------------------------------S---------
E---------K------VFES-----------------A--------Y-N--S----EW-
----------------Y------N------M----P-------------IE-A-------
-R-----K-L-L----------------IMIMMR----SE--K----PSG---L-R--I-
-G----KIVV----L--SY-----I----------------TFNA--------V---LR-
MSS-SYFML---L-----R-----------S-L---------------------------
-----------
>AecOr397
---------------------------------------------------------MDT
SNDIF-------------------------------------------------------
-----------------QS------------------------R-L--------------
-------------------Y---------------RI----------------N-RM-L-
-----------------------------L-----S---------------------LLG
----------------------Q----------W----------P-----------F---
-------QK------N-------------------RH-----RRII-------FL-----
------IVS-------------LI-----G---V-T-------------QA----I----
--------A--Q------V---LA-LVT----L---H--G-------D------------
----F----D----------A---------------II---------------------E
C-IP-P-----LV------VD-F----------------------A-C-------I-I--
----------KL---VN----------L----------------T------------CN-
---------T---K----------K----------I------K-----IL----------
---L-I--H-----------I---------------QRD-W------RS-----------
----------W---T---------I-K---S-----E-----------F----E-----I
------------------------------------LH---------R---------FA-
EN--------G--R------------------S------IT---------IA--------
----Y------------A------------------------G-----GMYA-F-G-S--
-L------------F-P----FLA--I---------------IP---------------K
II-D-K-N--------------------I----------------T-S------------
--------EY---------S-------T--------------------------R-----
--------PVG---F--P----Y-----------HV----------E------Y------
---------Y--V---D------LE-----------K-----------------------
--------Y--------Y----------Y---------PI------LI-HN---------
---------YL------A----T--------A-IRL-T-------IL-V----AT-----
D----T-F-V---T-----IL----------------------V---------Q------
------H------C----C--------------V--------L--FS-----V----V--
---R---------Y--R---------L---------------E-----------------
---YI-----------RK---------------------------S--------------
---------------------IE-------------------------------------
----------------Q---------------DK----------------------ELA-
------------------------L----------------LEE-D--------------
---------------------------------DKF-------------------Y----
--------K-------N------------------F---T--------------Y----C
---------------------IQ------K------H-KDV--------------L----
--------------R-------------------F--------A----------------
----RYL---D-----A----IYTKA-------FF--------F-------------E--
---VGLI-----IL-AM-------S------------M--------SA------------
-----------LQ-----------------A------------T-S--------------
---GT--L-------N----------------P--P-----L-------VI-R-------
---------------------HA----S-----Y----------I-------TA-----Q
---------------------LL--H-L----Y-IV-------CWL--GQ----------
--------QIIDH-------------------------------------S---------
D---------R-------VYT-----------------S-------TY-R--G----EW-
----------------Y------E------S----S-------------PK-S-------
-R-----K-L-L----------------NMIMLR----ST--S----PCT---L-T--V-
-G----KIMI----L--SF-----P----------------SFSA--------V---VR-
ASV-SYFTV---L-----R-----------T-V-I-------------------------
-----------
>AecOr403
------------------------------------------------------------
-MI--------------------------------RI-----------------------
-----------------ET------------------------E-Y--------------
-------------------F---------------SL----------------N-KF-L-
-----------------------------L-----L---------------------VVG
----------------------L----------W----------P-----------Y---
-------KQ------S-K---------LI------CL-----QFVF--------------
------LLS-------------IL---------I-S-------------CI----L----
--------F--Q------L---TA-FLT----T-K-H----------T------------
----F----D----------V---------------VI---------------------K
I-LS-I-----AF------FC-I----------------------I-V-------V-V--
----------VY---IS----------F----------------A------------VN-
---------I---K----------N----------V------K-----FL----------
---L-S--E-----------L---------------QYI-Y------N----D-------
----------L---K---------D-E---Y-----E-----------N----V-----I
------------------------------------IE---------K---------YN-
YN--------A--K------------------W------YT---------VV--------
----F------------T------------------------I-----LGAC-S-V-S--
-T------------L-F----VAQ-FW----------------T---------------S
II-D-N-T--------------------L----------------S-E------------
--------NV---------S-------Q--------------------------S-----
--------RY----L--L----I-----------TT----------E------Y------
---------F--I---D------QE-----------N-----------------------
--------H--------F----------Y---------LI------VL-HI---------
---------YA------A----I--------S-IGC-I-------AM-V----AT-----
G----T-M-L---I-----AY----------------------F---------Q------
------H------I----C--------------G--------M--LS-----I----S--
---S---------Y--R---------I---------------E-----------------
---HV-----------M----------------------------R---------I----
----------------------N-----------------M--------------L----
----------------Q---------------N------------------------ST-
------------------------L------------------K-N--------------
---------------------------------ENL---------I---------F----
--------K-------G------------------M---I--------------Y----A
---------------------ID----I--------H-RQA--------------M----
--------------K-------------------L--------S----------------
----KLI---V-----S----KFEIM-------LF--------C-------------I--
---ITVG-----VI-CL-------S------------L--------NL------------
-----------FR-----------------I-----FQ-----I-D-I------------
----F----ED----N----------------V--N-----EF------LF---------
---------------------SL----T-----F----------V-------VA-----S
---------------------IM--Y-M----F-IA-------NYI--AQ----------
--------DIMDH-------------------------------------T---------
N---------H------IFVT-----------------A--------Y-N--V----QW-
----------------Y------T------A----P-------------LH-I-------
-Q-----G-I-I----------------LFLLQR----GT--K----NFT---L-N--V-
-G----GLFN----G--SL-----E----------------CFAM--------M---VK-
ASV-SYFTV---M-----Y-----------S-T-R-------------------------
-----------
>AecOr404
------------------------------------------------------------
-MT--------------------------------CT-----------------------
-----------------KD------------------------R-Y--------------
-------------------F---------------SL----------------N-RI-L-
-----------------------------M-----L---------------------AIG
----------------------L----------W----------P-----------Y---
-------EQ------S-K---------LI------RL-----QLTL--------------
------HYG-------------IL---------G-S-------------FI----V----
--------F--Q------F---TT-FVT----S-K-Y----------D------------
----L----Q----------L---------------TI---------------------E
I-LS-V-----T-------FF-F----------------------NLF-------L-I--
----------PY---LS----------F----------------N------------FN-
---------M---D----------V----------V------K-----HL----------
---L-E--L-----------L---------------QDT-Y------D----E-------
----------L---R---------D-E---N-----E-----------I----A-----I
------------------------------------IE---------K---------YW-
NI--------A--K------------------R------YT---------EI--------
----L------------T------------------------L-----LFIF-T-N-I--
-L------------F-I----FSS-FL----------------P---------------H
II-D-T-M--------------------F----------------S-G------------
--------NE---------S-------Q--------------------------L-----
--------Q--PS-L--K----I-----------VT----------E------Y------
---------F--I---D------EE-----------T-----------------------
--------Y--------F----------Y---------LI------IL-HA---------
---------DV------A----F--------F-IGS-L-------AM-L----AT-----
G----A-M-L---L-----TY----------------------M---------Q------
------H------V----C--------------G--------M--LK-----I----A--
---S---------Y--R---------M---------------E-----------------
---QA-----------M----------------------------T---------I----
----------------------S-----------------I--------------R----
----------------R---------------MS------------------------D-
------------------------I------------------K-N--------------
---------------------------------AHL---------I---------C----
--------K-------G------------------I---I--------------Y----A
---------------------ID----I--------H-RKA--------------L----
--------------K-------------------I--------V----------------
----QIT---V-----S----SFNTT-------FF--------I-------------M--
---VLNG-----TV-FA-------S------------L--------NL------------
-----------YR-----------------I-----FRE----I---S------------
----S----GY----I----------------G--E-----KV------IQ---------
---------------------CF----I-----I----------L-------NI-----H
---------------------YI--Y-T----F-LS-------TNI--AQ----------
--------QIIDH-------------------------------------N---------
N---------R------IFVT-----------------V--------Y-N--G----YW-
----------------Y------V------V----P-------------LH-V-------
-Q-----K-L-I----------------LFLLQR----GT--K----TLK---I-M--I-
-G----GLFI----G--SL-----E----------------GFAT--------L---VS-
ASF-SYFTL---I-----Y-----------Y-T-N-----Q-------------------
-----------
>AecOr405
------------------------------------------------------------
-MI--------------------------------CL-----------------------
-----------------ET------------------------R-H--------------
-------------------F---------------SL----------------N-RI-L-
-----------------------------L-----L---------------------VVG
----------------------L----------W----------P-----------Y---
-------QR------S-L---------II------QF-----QLIL--------------
------FFG-------------TL---------T-T-------------FI----I----
--------F--Q------F---TT-LLT----S-K-C----------T------------
----S----E----------H---------------IL---------------------K
V-FS-T-----SF------FF-V----------------------C-F-------A-I--
----------KY---NS----------F----------------W------------IN-
---------A---D----------T----------V------R-----SL----------
---L-E--Q-----------L---------------QDV-C------N----E-------
----------L---K---------D-E---N-----E-----------I----A-----I
------------------------------------IE---------K---------YG-
SK--------A--K------------------C------YT---------TA--------
----I------------I------------------------L-----FGMC-G-E-C--
-T------------L-T----FLQ-IW----------------P---------------Y
IQ-H-F-I--------------------L----------------L-N------------
--------NS---------S-------R--------------------------L-----
--------N--PS-V--Y----I-----------VT----------E------Y------
---------F--I---D------QE-----------K-----------------------
--------Y--------F----------Y---------FI------ML-HA---------
---------LA------A----N--------Y-IGS-I-------AM-I----AT-----
G----T-T-L---L-----AY----------------------L---------Q------
------H------T----C--------------G--------M--FS-----I----A--
---S---------Y--R---------I---------------E-----------------
---QA--------------------------------------------------I----
----------------------N-----------------I--------------L----
----------------Q---------------KD----------------------DLK-
------------------------N------------------E-S--------------
---------------------------------K-----------I---------Y----
--------K-------E------------------I---I--------------Y----A
---------------------VN----I--------H-RRA--------------M----
--------------E-------------------F--------T----------------
----DFL---I-----S----NFEGS-------FF--------F-------------L--
---IAIG-----VT-CL-------S------------L--------NL------------
-----------FQ-----------------AA---------------S------------
----Y----RD----N----------------I--E-----QL------IL---------
---------------------PL----L-----I----------I-------II-----L
---------------------YV--Y-L----F-VS-------NWT--AQ----------
--------EITDH-------------------------------------N---------
E---------Y------VFAT-----------------V--------Y-N--V----QW-
----------------Y------I------A----P-------------LH-I-------
-Q-----K-M-M----------------LFLLQR----GT--K----AFH---M-I--L-
-G----GIFV----A--SL-----E----------------SAAA--------L---MS-
TSI-SYFTV---L-----Y-----------S-T-K-----N-------------------
-----------
>AecOr406
------------------------------------------------------------
-MI--------------------------------CL-----------------------
-----------------ET------------------------Q-H--------------
-------------------F---------------RL----------------N-KF-L-
-----------------------------L-----L---------------------AIG
----------------------L----------W----------P-----------L---
-------QR------S-K---------FA------QI-----QFTV--------------
------LFT-------------IL---------T-T-------------FI----V----
--------F--Q------F---TT-FLT----S-K-C----------T------------
----T----D----------L---------------II---------------------N
V-LS-S-----AF------FF-I----------------------C-Y-------A-I--
----------KY---HS----------F----------------W------------IN-
---------A---N----------T----------I------R-----IS----------
---L-E--Q-----------L---------------QHV-C------N----E-------
----------I---K---------N-K---N-----E-----------I----A-----I
------------------------------------IK---------K---------YG-
RI--------G--K------------------Y------QT---------KI--------
----I------------T------------------------I-----FAAC-S-V-S--
-T------------Y-L----FLP-IW----------------P---------------R
LF-D-V-I--------------------L----------------A-I------------
--------NN---------S-------R--------------------------S-----
--------R--SAAI--H----I-----------AT----------E------Y------
---------F--V---D------QE-----------N-----------------------
--------C--------S----------Y---------FI------LL-HT---------
---------NA------A----L--------C-IGA-T-------AM-V----AT-----
G----T-M-L---I-----VY----------------------F---------K------
------H------I----C--------------G--------M--FS-----I----A--
---S---------F--R---------I---------------K-----------------
---KA-----------M----------------------------A---------I----
----------------------N-----------------K--------------Q----
----------------Q---------------D------------------------VN-
------------------------E------------------E-K--------------
---------------------------------MVI---------I---------Y----
--------K-------G------------------I---I--------------C----A
---------------------ID----I--------H-RKA--------------T----
--------------E-------------------F--------S----------------
----QVF---L-----K----SFEGS-------FF--------C-------------L--
---IAAG-----MI-CV-------S------------S--------TL------------
-----------VQ-----------------II----------------------------
----S----YN----S----------------T--G-----QL------VL---------
---------------------QL----I-----Y----------I-------SV-----L
---------------------YM--Y-M----F-LS-------NYT--AQ----------
--------DITDH-------------------------------------N---------
E---------Y------VFAT-----------------V--------Y-N--V----KW-
----------------Y------V------S----P-------------LH-I-------
-Q-----K-M-M----------------LFLLQK----GT--K----AFH---L-I--L-
-G----GIFI----A--SM-----E----------------SAAT--------L---MG-
TSI-SYFTV---L-----Y-----------S-T-S-----T--K----------------
-----------
>AecOr408
------------------------------------------------------------
-MR--------------------------------HS-----------------------
-----------------RI------------------------Q-H--------------
-------------------F---------------SL----------------N-RI-L-
-----------------------------L-----L---------------------MVG
----------------------L----------W----------P-----------Y---
-------QQ------S-K---------FV------LF-----QQLL--------------
------LFS-------------IL---------T-S-------------FI----V----
--------F--L------L---IK-FLI----V-E-C----------T------------
----F----D----------F---------------VI---------------------T
I-FS-F-----IS------FY-V----------------------V-S-------I-I--
----------KY---NS----------F----------------W------------IN-
---------N---Q----------T----------V------R-----NL----------
---L-D--Q-----------L---------------EHV-C------N----E-------
----------L---K---------D-K---N-----E-----------I----N-----I
------------------------------------MK---------R---------YE-
SN--------A--E------------------R------YT---------AK--------
----I------------I------------------------L-----ITIV-A-L-S--
-I------------I-I----FML-MW----------------P---------------C
IL-D-I-I--------------------N----------------P-K------------
--------NE---------S-------R--------------------------S-----
--------Y--HL-K--L----M-----------MA----------K------Y------
---------F--I---G------QE-----------K-----------------------
--------Y--------F----------Y---------LT------LI-HL---------
---------NV------A----L--------C-VGA-I-------AI-I----AT-----
G----T-M-F---I-----GY----------------------V---------K------
------Y------T----C--------------G--------I--FK-----I----A--
---S---------Y--R---------I---------------E-----------------
---RA-----------M----------------------------T---------I----
----------------------N-----------------N--------------L----
----------------Q---------------K-------------------------K-
------------------------F------------------E-K--------------
---------------------------------EIT---------I---------Y----
--------R-------D------------------I---I--------------Y----A
---------------------VN----V--------H-HKA--------------M----
--------------E-------------------L--------C----------------
----KSL---I-----S----CFEGS-------FF--------S-------------L--
---IVIG-----VL-NL-------S------------L--------NL------------
-----------CR-----------------I-----FQT----I---S------------
----V----VN----D----------------K--E-----EI------IL---------
---------------------HF----I-----I----------V-------II-----T
---------------------LS--Y-M----F-LA-------NYA--GQ----------
--------EITDH-------------------------------------N---------
D---------H------IFFT-----------------A--------Y-N--V----RW-
----------------Y------I------A----P-------------IH-I-------
-Q-----K-M-I----------------LFLLQI----GN--K----AFG---M-Q--I-
-G----GLFV----A--SI-----N----------------CFAS--------L---VS-
ASI-SYFTV---L-----Y-----------S-T-R-----Q-------------------
-----------
>AecOr409
------------------------------------------------------------
-MI--------------------------------FV-----------------------
-----------------ET------------------------Q-Y--------------
-------------------F---------------GL----------------N-RI-L-
-----------------------------L-----L---------------------AIG
----------------------L----------W----------P-----------Y---
-------KQ------S-K---------LI------QL-----QLIL--------------
------FFG-------------VL---------T-S-------------CI----I----
--------V--Q------L---MT-FLT----A-E-C----------T------------
----L----N----------L---------------VI---------------------K
I-FS-Y-----IS------LL-I----------------------S-F-------I-I--
----------KY---NS----------F----------------W------------IN-
---------T---R----------T----------I------R-----CL----------
---L-E--Q-----------L---------------QHI-Y------N----E-------
----------I---K---------D-E---N-----E-----------I----A-----I
------------------------------------IE---------K---------YG-
LN--------A--K------------------H------YT---------IR--------
----I------------I------------------------Q-----ITLC-C-A-L--
-V------------F-V----FVP-MR----------------S---------------C
IL-D-I-V--------------------V----------------P-M------------
--------NE---------S-------R--------------------------P-----
--------R--PL-I--P----I-----------MT----------E------Y------
---------F--I---D------QE-----------K-----------------------
--------Y--------F----------Y---------LI------LL-HI---------
---------DV------A----T--------C-IGA-I-------AY-I----AT-----
G----T-M-L---I-----GY----------------------L---------K------
------H------A----C--------------G--------M--FK-----I----A--
---S---------Y--R---------I---------------E-----------------
---RA-----------M----------------------------I---------N----
----------------------K-----------------I--------------F----
----------------K---------------N-------------------------N-
------------------------V------------------K-N--------------
---------------------------------EIT---------I---------Y----
--------K-------A------------------M---I--------------Y----A
---------------------ID----I--------H-RKA--------------M----
--------------K-------------------Y--------A----------------
----EFL---I-----S----NFEGS-------FL--------F-------------L--
---IVVS-----VC-CL-------S------------L--------NL------------
-----------FR-----------------I-----FQS----V---T------------
----F----GN----S----------------K--E-----EF------LL---------
---------------------HF----A-----I----------V-------SV-----I
---------------------LL--Y-M----F-LA-------NYA--GQ----------
--------EITDH-------------------------------------N---------
N---------H------VFST-----------------A--------Y-N--I----RW-
----------------Y------T------A----P-------------LS-I-------
-Q-----K-L-I----------------LFLLQR----GS--K----TFS---L-N--V-
-G----GLFQ----A--SL-----K----------------CFAS--------L---TS-
ASI-SYFTV---I-----Y-----------S-T-Q-----Q-------------------
-----------
>AecOr410
------------------------------------------------------------
-MI--------------------------------SI-----------------------
-----------------ES------------------------K-Y--------------
-------------------F---------------HL----------------N-RI-L-
-----------------------------L-----L---------------------ALG
----------------------L----------W----------P-----------Y---
-------YQ------S-N---------LV------RI-----QTIL--------------
------YFG-------------IL---------I-S-------------YI----I----
--------F--Q------L---ST-FLT----A-E-C----------T------------
----P----E----------L---------------II---------------------K
V-LS-T-----VI------FC-I----------------------M-Y-------I-I--
----------NY---NA----------F----------------W------------VN-
---------T---D----------N----------V------K-----CL----------
---M-E--R-----------L---------------QQI-C------N----E-------
----------L---K---------D-E---N-----E-----------L----N-----I
------------------------------------MK---------E---------YG-
NN--------V--K------------------R------CT---------TI--------
----F------------I------------------------L-----FAMS-C-I-F--
-I------------G-I----LTQ-IL----------------W---------------I
IF-D-I-I--------------------L----------------Q-T------------
--------NG---------S-------H--------------------------S-----
--------R--QM-L--H----I----------MVS----------E------S------
---------F--I---D------EE-----------K-----------------------
--------Y--------Y----------Y---------II------LL-YT---------
---------NV------V----I--------C-IGA-I-------TL-T----AI-----
G----T-M-L---R-----GY----------------------L---------I------
------H------V----C--------------G--------M--FK-----I----A--
---S---------Y--R---------I---------------E-----------------
---QA-----------FK--------------------------YS---------I----
----------------------K-----------------I--------------F----
----------------D---------------S------------------------I--
-------------------------------------------E-N--------------
---------------------------------EIM---------I---------Y----
--------K-------E------------------I---I--------------C----A
---------------------VD----I--------H-CKA--------------I----
--------------K-------------------Y--------S----------------
----EFL---L-----S----SFEGS-------FL--------A-------------L--
---TVIS-----VI-CL-------S------------L--------NL------------
-----------FA-----------------I-----FHS----V---S------------
----I----G-----N----------------K--E-----EF------LF---------
---------------------HL----L-----I----------V-------SG-----I
---------------------FV--Y-M----F-IA-------NYT--GQ----------
--------EIMDH-------------------------------------N---------
N---------Y------IYIT-----------------A--------Y-N--V----RW-
----------------Y------V------A----P-------------VY-T-------
-Q-----K-L-I----------------LFILQR----SG--K----AVA---V-N--F-
-G----NIIV----V--SL-----E----------------CFAM--------L---LK-
ASM-SYFTF---M-----Y-----------S-T-Q-----H-------------------
-----------
>AecOr411
------------------------------------------------------------
-MI--------------------------------CL-----------------------
-----------------ET------------------------K-H--------------
-------------------F---------------RL----------------N-RF-L-
-----------------------------L-----L---------------------AIG
----------------------L----------W----------P-----------H---
-------QR------S-K---------LA------QI-----QFIV--------------
------LFT-------------IL---------T-T-------------FI----V----
--------F--Q------L---ST-FLT----A-E-C----------T------------
----P----E----------L---------------II---------------------K
V-LS-T-----VI------FC-I----------------------M-Y-------I-I--
----------NY---NA----------F----------------W------------VN-
---------T---D----------N----------V------K-----CL----------
---M-E--R-----------L---------------QQI-C------N----E-------
----------L---K---------D-E---N-----E-----------L----N-----I
------------------------------------MK---------E---------YG-
NN--------V--K------------------R------CT---------TI--------
----F------------I------------------------L-----FAMS-C-I-F--
-I------------G-I----LTQ-IL----------------W---------------I
IF-D-I-I--------------------L----------------Q-T------------
--------NG---------S-------H--------------------------S-----
--------R--QM-L--H----I----------MVS----------E------S------
---------F--I---D------EE-----------K-----------------------
--------Y--------Y----------Y---------II------LL-YT---------
---------NV------V----I--------C-IGA-I-------TL-T----AI-----
G----T-M-L---R-----GY----------------------L---------I------
------H------V----C--------------G--------M--FK-----I----A--
---S---------Y--R---------I---------------E-----------------
---QA-----------FK--------------------------YS---------I----
----------------------K-----------------I--------------F----
----------------D---------------S------------------------I--
-------------------------------------------E-N--------------
---------------------------------EIM---------I---------Y----
--------K-------E------------------I---I--------------C----A
---------------------VD----I--------H-CKA--------------I----
--------------K-------------------Y--------S----------------
----EFL---L-----S----SFEGS-------FL--------A-------------L--
---TVIS-----VI-CL-------S------------L--------NL------------
-----------FA-----------------I-----FHS----V---S------------
----I----G-----N----------------K--E-----EF------LF---------
---------------------HL----L-----I----------V-------SG-----I
---------------------FV--Y-M----F-IA-------NYT--GQ----------
--------EIMDH-------------------------------------N---------
N---------Y------IYIT-----------------A--------Y-N--V----RW-
----------------Y------V------A----P-------------VY-T-------
-Q-----K-L-I----------------LFILQR----SG--K----AVA---V-N--F-
-G----NIIV----V--SL-----E----------------CFAM--------L---LK-
ASM-SYFTF---M-----Y-----------S-T-Q-----H-------------------
-----------
>AecOr414
------------------------------------------------------------
-MI--------------------------------SI-----------------------
-----------------VD------------------------R-Y--------------
-------------------F---------------NL----------------N-RT-L-
-----------------------------L-----L---------------------IVG
----------------------L----------W----------P-----------Y---
-------KK------S-K---------FI------GL-----QIIC--------------
------IFS-------------IL---------I-T-------------CI----I----
--------H--L------L---TI-ILT----S-T-C----------S------------
----T----E----------D---------------II---------------------K
I-LS-V-----AL------PI-I----------------------C-Y-------I-I--
----------KY---NS----------F----------------Y------------IN-
---------N---E----------T----------A------------KL----------
---M-D--Q-----------I---------------QHV-Y------N----D-------
----------L---R---------D-S---N-----E-----------I----A-----I
------------------------------------ID---------K---------YG-
NN--------A--K------------------Q------YT---------VM--------
----L------------T------------------------M-----FLIC-S-I-P--
-V------------S-M----GPF-L-----------------L---------------E
LI-D-I-V--------------------L----------------S-T------------
--------NV---------S-------R--------------------------S-----
--------YH----L--Q----I-----------CT----------E------Y------
---------F--I---D------E------------K-----------------------
--------Y--------F----------Y---------LL------FF-HV---------
---------NA------T----V--------N-IGS-V-------AL-V----AT-----
G----S-L-L---L-----AY----------------------F---------Q------
------H------A----C--------------G--------M--FK-----I----A--
---S---------Y--R---------I---------------K-----------------
---KA-----------I----------------------------H---------I----
----------------------C-----------------T--------------L----
----------------K---------------D------------------------LN-
------------------------T------------------Q-K--------------
---------------------------------EIL---------I---------Y----
--------K-------D------------------L---I--------------R----V
---------------------VD----I--------H-RKS--------------M----
--------------T-------------------F--------S----------------
----NYI---V-----S----RFQTS-------YM--------F-------------L--
---IVFG-----VF-SI-------S------------L--------NI------------
-----------FR-----------------I-----FQI----V---L------------
----F----EY----N----------------T--G-----EL------LQ---------
---------------------CF----A-----I----------T-------SF-----C
---------------------LV--Y-M----F-IC-------NLV--GQ----------
--------QIIDH-------------------------------------N---------
N---------Y------IFVT-----------------A--------Y-K--V----QW-
----------------Y------V------T----P-------------LF-I-------
-Q-----R-L-I----------------LILLQR----GS--K----SFH---L-K--V-
-G----GLFV----A--SL-----E----------------CFAT--------L---IN-
ASV-SYFVV---M-----Y-----------S-M-Q-----S-------------------
-----------
>AecOr416
------------------------------------------------------------
-MI--------------------------------SI-----------------------
-----------------VD------------------------R-Y--------------
-------------------F---------------SL----------------N-RT-L-
-----------------------------L-----L---------------------IIG
----------------------L----------W----------P-----------Y---
-------EK------S-K---------FV------GL-----QIIC--------------
------IFS-------------IF---------I-T-------------SL----M----
--------F--L------L---TI-ILT----S-T-C----------S------------
----T----E----------D---------------II---------------------K
I-LS-I-----AL------PL-I----------------------C-C-------I-I--
----------KY---NS----------F----------------Y------------IN-
---------N---E----------T----------A------------KL----------
---M-D--Q-----------I---------------QHV-Y------N----D-------
----------L---K---------D-S---N-----E-----------I----A-----I
------------------------------------ID---------K---------YG-
NN--------A--K------------------Q------YM---------IG--------
----F------------T------------------------M-----FLIC-S-L-F--
-V------------F-M----GIF-L-----------------L---------------E
FI-D-F-V--------------------L----------------S-T------------
--------NI---------S-------R--------------------------S-----
--------HY----L--Q----I-----------CT----------E------S------
---------F--I---N------EQ-----------R-----------------------
--------Y--------F----------Y---------LF------FF-QV---------
---------NT------T----F--------T-VGS-T-------TL-L----AI-----
G----S-L-L---P-----VY----------------------L---------Q------
------Y------A----C--------------G--------M--FK-----I----A--
---S---------Y--R---------I---------------K-----------------
---KA-----------I----------------------------H---------I----
----------------------C-----------------T--------------L----
----------------K---------------E------------------------LN-
------------------------I------------------Q-K--------------
---------------------------------ESL---------V---------Y----
--------K-------D------------------L---I--------------R----V
---------------------VD----I--------H-RKS--------------M----
--------------I-------------------F--------S----------------
----TYL---I-----S----RFQIS-------YM--------F-------------L--
---IVFG-----VL-SL-------S------------L--------NI------------
-----------LR-----------------V-----FQI----V---L------------
----F----EY----N----------------T--G-----EL------LQ---------
---------------------SF----A-----I----------T-------SF-----C
---------------------FL--Y-M----F-IC-------NLV--GQ----------
--------QIIDH-------------------------------------N---------
N---------Y------IFVT-----------------A--------Y-K--V----QW-
----------------Y------V------T----P-------------LF-I-------
-Q-----R-L-I----------------LILLQR----GS--K----SFH---L-K--V-
-S----GLFV----A--SL-----E----------------CFAT--------L---IN-
ASV-SYFIV---M-----Y-----------S-M-Q-----S-------------------
-----------
>AecOr418
------------------------------------------------------------
-MI--------------------------------SI-----------------------
-----------------VD------------------------R-Y--------------
-------------------F---------------SL----------------N-RT-L-
-----------------------------L-----L---------------------IVG
----------------------L----------W----------P-----------Y---
-------EK------S-K---------FI------GL-----QIIC--------------
------IFS-------------IL---------I-T-------------WI----I----
--------H--L------L---TI-ILS----S-T-C----------S------------
----T----E----------D---------------II---------------------K
A-LS-I-----AL------PL-I----------------------C-C-------V-I--
----------KY---NS----------F----------------Y------------IN-
---------S---E----------T----------A------------KL----------
---M-D--Q-----------I---------------QHV-Y------N----D-------
----------L---R---------D-S---N-----E-----------I----D-----I
------------------------------------ID---------K---------YG-
NN--------A--K------------------Q------YT---------VV--------
----F------------T------------------------I-----FLIC-S-I-P--
-V------------L-M----SPF-L-----------------L---------------E
LI-D-I-V--------------------L----------------S-T------------
--------NV---------S-------R--------------------------S-----
--------YH----L--Q----I-----------CT----------E------Y------
---------F--I---N------E------------R-----------------------
--------YFY-----LF----------Y---------LL------FF-H----------
----------A------T----A--------T-IGS-I-------AL-L----AT-----
E----S-L-Q---L-----VY----------------------I---------R------
------H------V----C--------------G--------M--FK-----I----A--
---S---------Y--R---------I---------------K-----------------
---KA-----------V----------------------------H---------I----
----------------------N-----------------M--------------L----
----------------K---------------D------------------------LN-
------------------------T------------------Q-K--------------
---------------------------------EIL---------I---------Y----
--------K-------D------------------L---I--------------C----A
---------------------VD----I--------H-RKS--------------M----
--------------T-------------------F--------S----------------
----DYF---V-----S----RFQIS-------YM--------F-------------L--
---IIFG-----VL-SM-------S------------L--------NI------------
-----------FR-----------------I-----FQI----V---L------------
----L----EY----N----------------T--G-----EL------LL---------
---------------------CF----A-----I----------T-------SF-----C
---------------------FL--Y-M----F-IC-------NLI--GQ----------
--------QIIDD-------------------------------------N---------
N---------Y------IFVT-----------------A--------Y-K--V----QW-
----------------Y------V------T----P-------------LF-I-------
-Q-----R-L-I----------------LILLQR----GS--K----SFH---L-K--C-
-G----GLFV----A--SL-----E----------------CFAT--------L---VN-
ASV-SYFVV---M-----Y-----------S-M-Q-----S-------------------
-----------
>AecOr419
------------------------------------------------------------
-MI--------------------------------CL-----------------------
-----------------ET------------------------K-H--------------
-------------------F---------------RL----------------N-RF-L-
-----------------------------L-----L---------------------AIG
----------------------L----------W----------P-----------H---
-------QR------S-K---------LA------QI-----QFIV--------------
------LFT-------------IL---------T-T-------------FV----V----
--------F--Q------F---TT-FIT----S-K-C----------T------------
----A----D----------L---------------IM---------------------N
V-LS-S-----AF------FF-I----------------------C-Y-------A-I--
----------KY---HS----------F----------------W------------IN-
---------A---N----------T----------M------R-----VS----------
---L-E--Q-----------L---------------QHI-C------N----E-------
----------I---K---------N-K---D-----E-----------I----A-----I
------------------------------------IE---------K---------YG-
HI--------G--K------------------R------QT---------RI--------
----I------------T------------------------I-----FAAC-G-T-S--
-I------------Y-F----FLP-FW----------------P---------------C
IF-D-V-I--------------------L----------------A-I------------
--------NN---------S-------R--------------------------S-----
--------R--SAAI--Y----T-----------LT----------E------Y------
---------F--V---D------QE-----------N-----------------------
--------F--------S----------Y---------LI------LL-HT---------
---------NA------A----S--------C-IGA-T-------AM-V----AT-----
G----T-M-L---I-----AY----------------------L---------K------
------H------I----C--------------G--------M--FS-----I----A--
---S---------F--R---------I---------------K-----------------
---KA-----------M----------------------------T---------I----
----------------------N-----------------M--------------Q----
----------------Q---------------D------------------------VT-
------------------------E------------------E-K--------------
---------------------------------MVI---------I---------Y----
--------K-------G------------------I---I--------------C----A
---------------------ID----I--------H-RKA--------------T----
--------------E-------------------F--------S----------------
----QVF---I-----K----SFEGS-------FF--------C-------------L--
---IAAG-----MV-CL-------T------------S--------TL------------
-----------VQ-----------------II----------------------------
----S----YN----S----------------T--E-----QL------VL---------
---------------------HF----I-----Y----------L-------SV-----L
---------------------YM--Y-M----F-LS-------NYI--AQ----------
--------DITDH-------------------------------------N---------
E---------Y------VFAT-----------------V--------Y-N--V----EW-
----------------Y------M------A----P-------------LH-I-------
-Q-----K-M-M----------------LFLLQK----GT--K----AFH---L-I--L-
-G----GIFI----A--SL-----E----------------SAAT--------L---MG-
TSI-SYFTV---L-----Y-----------S-T-S-----T--K----------------
-----------
>AecOr420
------------------------------------------------------------
-MI--------------------------------CL-----------------------
-----------------E-------------------------K-H--------------
-------------------F---------------RL----------------N-RF-L-
-----------------------------L-----L---------------------TIG
----------------------I----------W----------P-----------H---
-------QR------S-K---------SA------QI-----QFIV--------------
------FFT-------------IL---------T-T-------------SI----V----
--------F--Q------F---TT-FLT----S-Q-C----------T------------
----A----D----------L---------------II---------------------N
V-LS-L-----AF------FF-I----------------------C-Y-------A-I--
----------KY---HS----------F----------------W------------IN-
---------A---N----------T----------I------R-----VS----------
---L-D--Q-----------L---------------QHV-C------N----E-------
----------I---K---------N-K---N-----E-----------I----A-----I
------------------------------------IE---------K---------YG-
RI--------G--K------------------H------QT---------II--------
----I------------T------------------------I-----LAAC-A-I-S--
-I------------Y-F----FLP-IW----------------H---------------R
IF-D-V-I--------------------L----------------A-I------------
--------NN---------S-------R--------------------------S-----
--------R--SAAI--H----I-----------AT----------E------Y------
---------F--V---D------QE-----------R-----------------------
--------F--------S----------Y---------LI------LL-HT---------
---------NT------A----L--------C-IGA-T-------AM-T----AT-----
G----T-M-L---I-----AY----------------------L---------K------
------H------I----C--------------G--------M--FS-----I----A--
---S---------F--R---------I---------------K-----------------
---KA-----------M----------------------------A---------V----
----------------------N-----------------M--------------Q----
----------------Q---------------D------------------------VN-
------------------------E------------------E-K--------------
---------------------------------TVI---------I---------Y----
--------K-------R------------------I---I--------------C----A
---------------------ID----I--------H-RKA--------------T----
--------------E-------------------F--------S----------------
----QVF---I-----R----SFERS-------FF--------C-------------L--
---IAAS-----MV-CI-------T------------S--------SL------------
-----------VQ-----------------II----------------------------
----S----YN----N----------------T--E-----QL------VF---------
---------------------EL----L-----K----------I-------SV-----L
---------------------YI--Y-M----F-LS-------NYI--AQ----------
--------DITDH-------------------------------------N---------
E---------Y------VFAT-----------------V--------Y-D--V----EW-
----------------Y------V------A----P-------------LH-I-------
-Q-----K-M-M----------------LFLLQK----GT--K----AFR---L-I--L-
-G----GIFI----A--SM-----E----------------SAAT--------L---MG-
TSI-SYFTV---L-----Y-----------S-T-S-----T--K----------------
-----------
>AecOr423
------------------------------------------------------------
-MI--------------------------------CL-----------------------
-----------------ET------------------------K-H--------------
-------------------F---------------KL----------------N-RF-L-
-----------------------------L-----L---------------------AIG
----------------------L----------W----------P-----------H---
-------QR------S-K---------LA------QI-----QFIV--------------
------LFT-------------IL---------T-T-------------FI----V----
--------F--Q------F---TT-FLT----S-K-C----------T------------
----V----D----------L---------------II---------------------N
V-LS-S-----AF------FF-I----------------------W-Y-------A-I--
----------KY---HS----------F----------------W------------IN-
---------A---N----------T----------M------R-----IS----------
---L-E--Q-----------L---------------QHV-C------N----E-------
----------I---K---------N-K---N-----E-----------I----A-----I
------------------------------------IE---------K---------YG-
RI--------G--K------------------H------QT---------II--------
----L------------T------------------------I-----LAAC-C-I-S--
-I------------Y-L----FLP-MW----------------P---------------R
IS-D-V-I--------------------L----------------A-I------------
--------NN---------S-------R--------------------------S-----
--------R--SAAI--H----I-----------AT----------E------Y------
---------F--V---D------QE-----------K-----------------------
--------F--------S----------Y---------LI------LL-HT---------
---------NA------A----L--------C-IGA-I-------TM-V----AT-----
G----T-M-L---I-----AY----------------------L---------K------
------H------I----C--------------G--------M--FS-----I----A--
---S---------F--R---------I---------------K-----------------
---KA-----------M----------------------------A---------I----
----------------------N-----------------K--------------Q----
----------------Q---------------D------------------------VN-
------------------------E------------------E-K--------------
---------------------------------MVI---------I---------Y----
--------K-------G------------------I---I--------------C----A
---------------------ID----I--------H-RKA--------------T----
--------------E-------------------F--------S----------------
----QVF---I-----K----SFERS-------FF--------C-------------L--
---IAAG-----MI-CV-------S------------S--------TL------------
-----------VQ-----------------II----------------------------
----S----YN----T----------------T--G-----QL------VL---------
---------------------QL----I-----Y----------L-------VD-----L
---------------------YI--Y-M----F-LS-------NYT--AQ----------
--------DITDH-------------------------------------N---------
E---------Y------VFAT-----------------V--------Y-N--V----EW-
----------------Y------M------A----P-------------LQ-I-------
-Q-----K-M-M----------------LFLLQK----GT--K----AFR---L-I--L-
-G----GIFI----A--SM-----E----------------SAAT--------L---MG-
TSI-SYFTV---L-----Y-----------S-S-S-----T--K----------------
-----------
>AecOr425
------------------------------------------------------------
-MEP--------------------------------------------------------
----------------------------------------SREH-Y--------------
-------------------Y---------------DI----------------S-KR-Y-
-----------------------------L-----T---------------------LIG
----------------------Q----------W----------P-----------Y---
-------QK------P-------------------KE-----SLFF-------LI-----
------LIL-------------FF-----D---V-S-------------IL----V----
--------T--Q------A---AR-FF-----V---C--N-----N--------------
----M----Q----------C---------------IF---------------------E
T-LP-P-----HL------LA-A----------------------I-I-------P-V--
----------KI---FT----------Y----------------Q------------FN-
---------N---Q----------K----------I------K-----DL----------
---T-D--R-----------L---------------SID-W------NM-----------
----------L---E---------T-K---T-----E-----------R----D-----I
------------------------------------MR---------R---------YA-
EN--------G--R------------------W------YV---------LI--------
----Y------------S------------------------S-----YVYI-S-T-I--
-S------------F-T----TTS--L---------------MP---------------R
IL-D-V-I--------------------D----------------P-L------------
--------NT---------S-------R--------------------------P-----
--------VM----M--P----Y-----------PA-----------------Y------
---------YF-V---D------EN-----------Q-----------------------
--------Y--------F----------H---------YI------FL-HM---------
---------II------C----S--------T-ICL-T-------GL-I----AH-----
D----C-M-F---F-----TY----------------------I---------E------
------H------I----C--------------G--------L--FA-----I----V--
---R---------Y--R---------F---------------E-----------------
---HV-----------SY---------------------------K--------------
---------------------RS-----------------N-------------------
-----------------------------------------------------MEKNMI-
------------------------D----------------C-T-D--------------
---------------------------------YI--------------------YY---
--------K-------N------------------I---V--------------I----S
---------------------IH------V------H-RKT--------------L----
--------------Q-------------------F--------A----------------
----KLL---E-----D----TFSIS-------FA--------V-------------Q--
---ILLV-----TI-CL-------S------------I--------TL------------
-----------VQ--------L--------S------------S-Q--------------
---L---H-------D----------------S--A-----E-------AM-R-------
---------------------YF----V-----F----------I-------MA-----Q
---------------------LF--H-L----F-CF-------SFQ--GQ----------
--------KLINH-------------------------------------S---------
L---------E------TCDN-----------------I--------Y-H--S----SW-
----------------Y------K------I----P-------------VK-E-------
-Q-----R-L-L----------------LFVMRK----SI--E----ACT---L-T--A-
-G----KIYV----F--SL-----E----------------NFTM--------I---VQ-
SSM-SYFTL---L-----S-----------S-F-N-----V--S----------------
-----------
>AecOr427
------------------------------------------------------------
-MEH--------------------------------------------------------
----------------------------------------NRDY-Y--------------
-------------------Y---------------DI----------------S-KW-Y-
-----------------------------L-----M---------------------LVG
----------------------Q----------W----------P-----------Y---
-------QK------L-------------------KE-----SLSF-------LI-----
------FIL-------------LL-----D---A-S-------------AL----V----
--------T--Q------I---AK-FV-----V---C--D-----N--------------
----A----Q----------C---------------IY---------------------E
T-LP-P-----HM------LT-V----------------------M-I-------L-V--
----------KI---FT----------Y----------------Q------------FN-
---------S---R----------K----------I------K-----DL----------
---T-D--R-----------L---------------FVD-W------DM-----------
----------L---E---------T-V---E-----E-----------H----N-----I
------------------------------------MR---------K---------YA-
QN--------G--R------------------W------YA---------LI--------
----Y------------G------------------------S-----YVYV-S-T-I--
-S------------F-T----TTS--L---------------VP---------------R
IL-D-I-V--------------------F----------------P-L------------
--------NT---------S-------R--------------------------P-----
--------VM----L--A----Y-----------PA-----------------Y------
---------YF-V---D------EN-----------Q-----------------------
--------Y--------F----------Y---------YI------FL-HM---------
---------LI------T----S--------S-MCM-T-------GL-I----AH-----
D----S-M-F---F-----IY----------------------V---------E------
------H------I----C--------------G--------L--FA-----V----V--
---G---------F--R---------F---------------E-----------------
---NV-----------SH---------------------------K--------------
---------------------RS-----------------N-------------------
-----------------------------------------------------MEKNLI-
------------------------D----------------C-L-N--------------
---------------------------------DG--------------------YH---
--------R-------N------------------V---V--------------F----S
---------------------IR------A------H-RKV--------------L----
--------------R-------------------F--------A----------------
----KLL---E-----D----TFSIS-------FA--------V-------------Q--
---LLIV-----TI-GL-------S------------I--------TL------------
-----------VQ--------L--------S------------M-Q--------------
---L---H-------D----------------L--A-----E-------AM-R-------
---------------------YF----V-----F----------I-------IA-----Q
---------------------LF--H-L----F-CL-------SFQ--GQ----------
--------KLISH-------------------------------------S---------
L---------E------TCDK-----------------I--------F-R--G----SW-
----------------F------T------I----P-------------VK-E-------
-Q-----K-L-L----------------MFVMRK----SI--E----ANV---L-T--A-
-G----KIYV----F--SL-----E----------------NFTA--------V---VQ-
SSM-SYFTL---L-----S-----------S-F-D-----M--S----------------
-----------
>AecOr428
------------------------------------------------------------
-MGI--------------------------------------------------------
----------------------------------------RRSY-Y--------------
-------------------Y---------------DI----------------N-KK-Y-
-----------------------------L-----T---------------------LVG
----------------------Q----------W----------P-----------Y---
-------QK------P-------------------KE-----KLIY-------FT-----
------IIM-------------IL-----A---V-S-------------SV----I----
--------P--Q------G---AK-FG-----V---C--E-----T--------------
----A----Q----------C---------------IY---------------------E
T-LP-P-----YM------LA-M----------------------M-V-------L-L--
----------KI---FT----------Y----------------H------------FN-
---------S---E----------K----------I------K-----DL----------
---T-D--H-----------L---------------FVD-W------DM-----------
----------L---E---------T-K---E-----E-----------H----D-----I
------------------------------------MR---------K---------YA-
EK--------G--R------------------W------YA---------MT--------
----Y------------G------------------------S-----FIYV-S-N-I--
-I------------F-A----TTS--L---------------VP---------------R
IL-D-I-I--------------------F----------------P-L------------
--------NF---------S-------R--------------------------P-----
--------IM----L--P----Y-----------PA-----------------Y------
---------YF-V---D------EN-----------Q-----------------------
--------Y--------F----------Y---------YI------FL-HM---------
---------LL------T----S--------S-VCL-T-------GL-I----AH-----
D----S-M-F---F-----VY----------------------V---------E------
------H------I----C--------------G--------L--FA-----V----I--
---G---------F--R---------F---------------E-----------------
---HV-----------SH---------------------------K--------------
---------------------RS-----------------A-------------------
-----------------------------------------------------MKKCMI-
------------------------N----------------Y-P-D--------------
---------------------------------AM--------------------YH---
--------K-------N------------------V---V--------------I----S
---------------------IS------A------H-RKA--------------L----
--------------Q-------------------F--------A----------------
----QFL---E-----S----TFTIS-------FA--------M-------------Q--
---LLIV-----TI-GL-------S------------I--------TL------------
-----------VQ--------F--------S------------I-Q--------------
---L---H-------D----------------L--A-----E-------AM-R-------
---------------------YF----V-----F----------I-------FG-----Q
---------------------LF--H-L----L-CF-------SFQ--GQ----------
--------KVIDY-------------------------------------S---------
L---------E------THDK-----------------I--------Y-H--S----SW-
----------------Y------T------I----P-------------VK-E-------
-Q-----R-L-L----------------MFVMRK----SI--D----ASV---L-S--A-
-G----KIYI----F--SL-----E----------------NFTT--------V---VQ-
SSM-SYFTL---L-----S-----------S-F-D-----V--S----------------
-----------
>AecOr429
------------------------------------------------------------
-MET--------------------------------------------------------
-----------------------------------------WRH-Y--------------
-------------------Y---------------NI----------------V-YK-I-
-----------------------------S-----S---------------------LTG
----------------------T----------W----------P-----------Y---
-------LK------P-------------------RA-----RIFR-------VG-----
------VMT-------------II-----M---G-T-------------VL----V----
--------P--Q------F---AY-QF-----M---C--K-----T-N------------
----V----Q----------C---------------IC---------------------E
A-MT-S-----YL------LT-C----------------------T-S-------L-L--
----------KV---YT----------C----------------Q------------LN-
---------I---R----------T----------I------K-----SL----------
---T-Q--H-----------L---------------FID-W------KG-----------
----------L---K---------T-S---E-----E-----------Y----E-----I
------------------------------------MK---------L---------YA-
EN--------S--R------------------R------FC---------VV--------
----Y------------T------------------------V-----YCML-A-V-T--
-T------------F-M----SLS--L---------------VP---------------F
AL-D-A-I--------------------W----------------P-L------------
--------NE---------S-------R--------------------------P-----
--------IT----P--P----Y-----------PG-----------------Y------
---------YF-V---E------LR-----------E-----------------------
--------Y--------F----------Y---------KI------FW-HS---------
---------II------V----W--------E-ITI-V-------GI-V----AH-----
D----C-M-F---V-----TF----------------------V---------E------
------H------V----C--------------S--------M--LA-----L----V--
---G---------F--Y---------F---------------E-----------------
---NL-----------F-------------------------------------------
---------------------NK-----------------G-------------------
--------------------------------D-------------------KTMKIAN-
-----------------------------------------N-S-N--------------
---------------------------------DT--------------------YR---
--------E-------R------------------I---A--------------I----F
---------------------VN------K------H-QDA--------------L----
--------------K-------------------F--------V----------------
----EHI---E-----N----TFTIP-------FG--------A-------------Q--
---MIIV-----TI-GL-------S------------I--------TL------------
-----------LQ--------F--------T--------------Q--------------
---QN--G-------D----------------I--L-----I-------SI-R-------
---------------------YV----L-----Y----------V-------LA-----Q
---------------------LF--H-L----F-CL-------CFE--GQ----------
--------KLIEH-------------------------------------S---------
I---------Q------TCDK-----------------I--------Y-S--S----TW-
----------------Y------E------V----S-------------MR-S-------
-Q-----K-L-I----------------VMVMMK----SV--R----PSF---L-S--A-
-G----KIYI----F--SL-----E----------------NFTT--------V---LQ-
TSM-SYFTV---L-----T-----------S-----------------------------
-----------
>AecOr431
------------------------------------------------------------
-MAF--------------------------------------------------------
----------------------------------------VWKD-Y--------------
-------------------Y---------------SI----------------S-KR-V-
-----------------------------L-----L---------------------FCG
----------------------Q----------W----------P-----------Y---
-------QE------K-------------------RA-----RLFQ-------LS-----
------TVT-------------LV-----I---F-S-------------QT----F----
--------P--Q------V---AQ-IF-----N---C--D-----G-N------------
----A----R----------C---------------IQ---------------------L
T-IP-V-----LM------LM-V----------------------V-F-------L-V--
----------KL---YT----------C----------------Q------------FN-
---------S---N----------K----------I------K-----SL----------
---T-D--F-----------L---------------CDD-W------EK-----------
----------L---N---------S-K---E-----E-----------Y----E-----I
------------------------------------MK---------K---------YA-
TN--------A--R------------------L------IT---------FA--------
----Y------------V------------------------L-----YLYV-F-S-S--
-A------------F-I----LLP--L---------------VP---------------K
LL-N-I-V--------------------L----------------P-L------------
--------NK---------S-------R--------------------------P-----
--------IT----M--P----Y-----------NV-----------------Y------
---------YF-V---D------EE-----------K-----------------------
--------Y--------Y----------F---------YI------IF-HM---------
---------FV------S----T--------I-IAL-A-------AV-T----AH-----
D----C-T-F---F-----IY----------------------I---------E------
------H------V----C--------------S--------L--FA-----V----T--
---G---------F--H---------F---------------E-----------------
---SL-----------SR---------------------------K--------------
---------------------NR-----------------N-------------------
--------------------------------D--------------------A-N----
------------------------N----------------L------------------
----------------------------------S--------------------HN---
--------R-------K------------------I---A--------------V----S
---------------------IH------V------H-WRA--------------L----
--------------R-------------------F--------A----------------
----KIL---E-----D----IFCIA-------FA--------V-------------Q--
---MLIV-----VV-TL-------S------------I--------SL------------
-----------VQ--------V--------A------------L-Q--------------
---Y---G-------D----------------I--K-----E-------MF-R-------
---------------------YL----S-----Y----------I-------FG-----Q
---------------------IL--H-T----F-CF-------SLQ--GQ----------
--------RLINH-------------------------------------S---------
I---------Q------LRDK-----------------I--------Y-N--S----YW-
----------------Y------K------I----P-------------VE-S-------
-Q-----K-L-L----------------LHVMRR----SM--E----PCF---L-S--A-
-G----KIYI----F--SL-----K----------------SFTT--------V---MQ-
SSV-SYFTV---L-----A-----------S-F---------------------------
-----------
>AecOr432
------------------------------------------------------------
-MAF--------------------------------------------------------
----------------------------------------VWKD-Y--------------
-------------------Y---------------SI----------------T-KR-L-
-----------------------------L-----L---------------------FCG
----------------------Q----------W----------P-----------Y---
-------QE------K-------------------RA-----RLFQ-------LS-----
------TVT-------------LV-----I---F-S-------------QA----F----
--------P--Q------V---AP-IF-----N---C--D-----G-N------------
----A----R----------C---------------IQ---------------------L
T-IP-V-----LM------LM-V----------------------I-F-------L-V--
----------KL---YT----------C----------------Q------------FN-
---------S---S----------K----------I------K-----SL----------
---T-D--F-----------L---------------CDD-W------EK-----------
----------L---N---------S-K---E-----E-----------Y----E-----I
------------------------------------MK---------K---------YA-
TN--------A--R------------------L------IS---------FA--------
----Y------------V------------------------L-----YLYV-F-S-S--
-A------------F-V----LLS--L---------------VP---------------K
LL-N-I-V--------------------L----------------P-L------------
--------NK---------S-------R--------------------------P-----
--------IT----M--P----Y-----------DV-----------------Y------
---------YF-V---D------EE-----------K-----------------------
--------Y--------Y----------L---------YI------IF-HI---------
---------FV------C----S--------V-ISL-A-------TA-T----AH-----
D----C-I-F---F-----IY----------------------I---------E------
------H------V----C--------------S--------L--FA-----V----T--
---G---------F--H---------F---------------E-----------------
---SL-----------SR---------------------------K--------------
---------------------NR-----------------N-------------------
--------------------------------D--------------------A-N----
------------------------N----------------L------------------
----------------------------------S--------------------HN---
--------R-------K------------------I---A--------------V----S
---------------------IH------V------H-WRA--------------L----
--------------R-------------------F--------A----------------
----KIL---E-----D----IFCIA-------FA--------V-------------Q--
---MLIV-----VV-TL-------S------------I--------SL------------
-----------VQ--------V--------A------------L-Q--------------
---F---G-------D----------------I--N-----E-------MF-K-------
---------------------YL----T-----Y----------I-------FG-----Q
---------------------IL--H-T----F-CF-------SLQ--GQ----------
--------RLINH-------------------------------------S---------
I---------Q------LRDK-----------------I--------Y-N--S----SW-
----------------Y------K------I----P-------------VE-S-------
-Q-----K-L-L----------------LHVMRR----SM--E----PCF---L-S--A-
-G----KIYV----F--SL-----K----------------SFTT--------V---MQ-
SSV-SYFTV---L-----A-----------S-F---------------------------
-----------
>AecOr433
------------------------------------------------------------
-MAF--------------------------------------------------------
----------------------------------------VWKD-Y--------------
-------------------Y---------------SI----------------T-KR-L-
-----------------------------L-----L---------------------LCG
----------------------L----------W----------P-----------Y---
-------QE------K-------------------RT-----RLFR-------VH-----
------SLT-------------LI-----I---F-S-------------LI----V----
--------P--Q------V---AQ-FF-----R---C--N-----G-N------------
----G----R----------C---------------IK---------------------L
T-IP-M-----FM------LM-I----------------------I-F-------L-V--
----------KL---YT----------C----------------Q------------FN-
---------I---I----------K----------I------K-----NL----------
---T-D--H-----------I---------------CDD-W------KK-----------
----------L---N---------T-T---E-----E-----------Y----E-----I
------------------------------------MK---------K---------YA-
AN--------A--K------------------L------IT---------FI--------
----Y------------L------------------------I-----YVFV-C-C-G--
-G------------Y-V----LFS--I---------------IP---------------K
FL-N-I-V--------------------L----------------P-L------------
--------NE---------S-------R--------------------------P-----
--------VN----L--P----Y-----------QA-----------------Y------
---------YF-V---D------EE-----------K-----------------------
--------Y--------Y----------F---------YI------IF-YT---------
---------CV------F----G--------S-VAT-M-------MV-I----AH-----
D----C-T-F---F-----IY----------------------I---------E------
------H------V----C--------------S--------L--FA-----V----A--
---G---------F--H---------L---------------E-----------------
---TL-----------SL---------------------------N--------------
---------------------DC-----------------N-------------------
--------------------------------D--------------------A-N----
------------------------N----------------R-L-DNR------------
---------------------------------KI--------------------YN---
--------R-------K------------------I---A--------------I----S
---------------------IH------A------H-WRA--------------L----
--------------R-------------------F--------A----------------
----KIL---E-----D----IFCIA-------FA--------I-------------Q--
---MLIV-----TA-IL-------S------------I--------TL------------
-----------LQ--------V--------A------------L-L--------------
---Y---G-------E----------------F--N-----E-------TV-K-------
---------------------YL----A-----F----------I-------FA-----Q
---------------------VI--H-T----F-CF-------SVQ--GQ----------
--------RLIDH-------------------------------------S---------
L---------Q------LSDK-----------------I--------Y-N--S----SW-
----------------Y------E------I----P-------------AE-S-------
-R-----R-L-L----------------LFIMRR----SM--Q----PCF---L-S--A-
-G----KLYV----F--SL-----K----------------NFST--------V---MQ-
SSV-SYFTV---L-----A-----------S-F---------------------------
-----------
>AecOr435
------------------------------------------------------------
-MTDK-------------------------------------------------------
-----------------KDI--------------------WKSR-Y--------------
-------------------Y---------------LV----------------L-RT-Y-
-----------------------------M-----I---------------------ISG
----------------------I----------W----------P-----------Y---
-------QS------L-------------------RD-----RYIH-------FI-----
------PTF-------------TF-----C---F-S-------------IL----I----
--------P--Q------L---MY-VLI----------------AS-N------------
----I----N----------E---------------II---------------------E
S-IT-A-----AM------IS-V----------------------I-F-------S-Y--
----------KV---AS----------L----------------M------------F--
---------D---K----------N----------I------K-----SC----------
---L-K--I-----------I---------------EED-W------LS-----------
----------L---N---------T-D---V-----E-----------R----S-----I
------------------------------------LQ---------H---------HT-
EY--------G--Q------------------Y------LS---------TS--------
----Y------------A------------------------V-----FMHM-T-Q-V--
-F------------Y-L----LKP--V---------------IL---------------T
LL-E-T-D--------------------I----------------A--------------
--------NS-TKTIT---S-------K--------------------------------
--------------L--P----F-----------RV----------E------Y------
---------GV-----D------IE-----------R-----------------------
--------Y--------F----------Y---------PI------TI-HC---------
---------YL------A----V--------F-AHV-F-------ST-I----AV-----
D----S-L-Y---C-----IL----------------------I---------Q------
------H------A----C--------------G--------M--FS-----I----I--
---G---------H--V---------L---------------E-----------------
---EI-----------GK---------------------------N--------------
---------------------ND-----------------I-------------------
--------------------------------------------------------NFH-
------------------------L----------------KRN-KIQ------------
---------------------------------DDD-------------------Y----
--------K-------K------------------A---L--------------D----C
---------------------LR------K------H-LQA--------------I----
--------------K-------------------F--------A----------------
----ELI---E-----S----MYTKI-------FL--------I-------------S--
---ININ-----MI-GG-------S------------M--------TG------------
-----------IH-----------------M------------V-M--------------
---NL--D-------K----------------G-IR-----E-------IA-A-------
---------------------PI----A-----I----------Y-------IA-----Q
---------------------LV--H-I----F-LQ-------FWQ--AQ----------
--------FLLDY-------------------------------------S---------
I---------V------PCEP-----------------I--------C-R--G----NW-
----------------Y------Y------T----S-------------KR-C-------
-Q-----N-L-F----------------LLIMSR----TI--S----PCR---I-T--A-
-G----KIIT----L--SI-----E----------------SFGT--------V---LK-
TMM-SYFTVL--L-----R-----------S-F-Q-------------------------
-----------
>sp|Q7QCC7|ORCO_ANOGA Odorant receptor coreceptor OS=Anopheles gambiae OX=7165 GN=Orco PE=1 SV=3
-----------------------------------------------------------M
QVQPT-------------------------------------------------------
-------------------------------------------K----------------
----------------YVGL-------------VADL--------------MPNIRL---
-----------------------------M-----Q---------------------ASG
----------------------H----------F----------LFR---------Y---
---------------V-------------------TG-----PILI------RKV-----
------YSWWTLA---------MVL----IQ--FFA-------------IL-GN-L----
--------A-----------------TN------------------AD------------
---------D----------V---------NE----LT---------------------A
NTIT-------TL------FF-T---------------------H--S-------V-T--
----------KF---IY----------F----------------A------------VN-
---------S---E----------N----------FY-----R-----T-----------
---L-A--I-------------------------------W-----------N-------
------------------------Q-T--NTH----------------------------
----------------------------PL------FA---------ESD----ARYHSI
-A--------L-AK-------------------------MRK------L-LV--------
----L------------V-----------------------MA----TTVLS---V-V--
-A------------W-V----TIT-FFG--------------------------------
----ES-VK------------------TVLD--------------K--------------
-----A-TNE---------T----YTVD--------------------------------
-------IPR----L--P----I-----------------------K-SW---Y-----P
---------W------N------A------------MS----GPA---------------
--------Y-------IFS---------F-----------------IY-QI-Y-------
---------------------FL--------L-FSM-VQ------------SNLA-----
D----V-M-F---C-----SW----------------------L---------L------
------L------A----C--------------E--------Q--LQ----HLK-GIM--
----------------R--------SL--------------MELS---------ASLDTY
RPNSS----------QL---------------------FRAISAGSKSEL----------
-----------------IINEEK----------------D--------PDV-----K---
------------DFDLS------------GIYSS--------------------KADWGA
QFRAP-----------------STLQTFD----------ENGRNG---------------
------------------------------NP-NG----------LTR------------
--------K------QE---------M--------M---V---R--SAIKYW--------
---------------------VE----R--------H-KH---------------VV---
--------------R-------------------L--------V----------------
----SAI---G-----D----TYGPA-----------------L-------------L--
---L-----H--MLTS--------T------------I--------KL---------T--
---L-LA----YQ----------------ATK-----------I-D--------------
---GV----------N----------------V--Y-------------GL---------
---------------------TV----I----GY----------LC------YA------
---------------------LA--Q-V----F-LF-------CIF--GN----------
--------RLIEE-------------------------------------S---------
S---------S------VMEA-----------------A--------Y-S--C----HW-
----------------Y------DG------------------------SEEA-------
-K-----T-F-V----------------QIVCQQ----CQ--K----AMT---I-S--G-
-A----KFF----TV--SL-----D----------------LFAS--------V---LG-
AVV-TYFMV---L-----V-----------Q-L-K-------------------------
-----------
>sp|Q8WTE7|OR1_ANOGA Odorant receptor Or1 OS=Anopheles gambiae OX=7165 GN=OR1 PE=2 SV=1
------------------------------------------------------------
-MKLN-------------------------------------------------------
-------------------------------------------K-LNPRW----------
-----------DAYDRRDSF-------------------------------------WLQ
-----------------------------L-----LCL-K-----------------YLG
----------------------L----------WP---------PEDTD-----------
-------QA------T-------------------RN-----RYIA--------------
------YG----------WALRIM-----F---LH---------------L-YA-L----
--------T--Q-----AL------YFK-------------------D------------
----VK---D----------I---------ND----IA----------------------
------N----AL---------F----------------------V---------L-M--
---------------------------------------------------TQ----VT-
---------LI--------Y----K----------LE-----KFN---YN----------
---I-A--R-----------I---------------------------------------
-------QACL---R---------------------K----------------------L
------------N---------------------CTLY-------HPKQ-----------
REE------------------------------------FSP--------VL--------
----Q-----------SM---------------------SG------VFWLM---IFL--
-M------------F-V-------------------------A--------------IFT
II-----MW---------------------------------------------------
------------------------------------------------------------
--------------VMSP---AF--------------------DNER-----RL---PVP
--------AWFPV---D------YH-----------HSDIV-------------------
--------Y-------GVL---------F-----------------LY------------
--------QTI------G----I--------V-MSATYN---------F----ST-----
D----T-M-F---S-----GL----------------------M---------L------
------H------IN------------------G--------Q--IVRLGSMV--KKL--
---G------------H--------DV------------PPER-----------------
---QL-----------VA---------------------------T--------------
----------------------D-------------------------------------
---------------AE-------------------------------------------
-----------------------------------------W-K-E--------------
---------------------------------------------MR-------------
--------K-------R-------------------------------------------
---------------------ID----H--------H-----------------------
------------------------------------------------------------
----SKV---YGTMYAK----VTE---------CV--------L-------------FH-
---------K-DILSFGDEV----QD-----------I----------------------
-----------FQ---------------GSI-----FA----QV----------------
--CAS---------------------------V----------------II---------
---------------------IC----M----TL----------LQ------ATGDDVTM
----ADLLGCGFYLLVM----TS--Q-V----F-IF-------CYV--GN----------
--------EISYT-------------------------------------T---------
D---------K------FTEF-----------------V--------G-F--S----NY-
----------------F-------------KF---D-------------KR-T-------
-S-----Q-A-M----------------IFFLQM----TL--K----DVH---I-K--V-
-G----SVLKV--TL--NL-----H----------------TFLQ--------I---MK-
LSY-SYLAV---L-----Q-----------S-MES-----E-------------------
-----------
>sp|Q8WTE6|OR2_ANOGA Odorant receptor Or2 OS=Anopheles gambiae OX=7165 GN=OR2 PE=2 SV=1
------------------------------------------------------------
-MLIEECP----------------------------------------------------
------------------------------------------------------------
------------------II---------------GV----------------N------
-----------------------------V-----R---------------------VWL
----------------------F----------W----------SYLRR-----------
-------PR-----LS-RFL----------------------------------------
-------VGC------------IP-----VA--V-L-------------NV-FQ-F----
--------L--K------L------YSS-----WG-------------------------
---------D----------M---------SE----LI---------------------I
N-GY-F-----TV------LY-F----------------------N-L-------V-L--
----------RT---SF----------L----------------V------------IN-
---------R---R----------K----------FE-----T------F----------
---F-E--G-----------V---------------AAE-Y------A----L-------
----------L---E---------K-----N-----DD---------IR----P-----V
------------------------------------LE---------R---------YT-
RR--------G--R------------------M------LSI-----SN-LW--------
----L------------G-----------------------AF-----I-SA-C-F-V--
-T------------Y-P----LFV------------------------------------
------------------------------------------------------------
------------------------------------------------------------
------PGRG----L--P----Y-----------------------G-VT---I-----P
-GVDV----L------A--------------------T----P----------------T
--------Y-------QVV---------F-----------------VL-Q----------
---------VY------L----T--------F-PAC-C-------MY-I----PF-----
T----S-F-Y---A-----TC----------------------T---------L------
------F------A----L--------------V--------Q--IA-----A----L--
---K---------Q--R---------LGRL--------GRHSG-----------------
---T------------MA---------------------------S--------------
------------------------------------------------------------
---------------TG---------------H-------------------------S-
------------------------------------------AG-T--------------
---------------LF-------------------------------------------
--------A-------E------------------L-------K----------E----C
---------------------LK----Y--------H-KQ---------------II---
--------------Q-------------------Y--------V----------------
----HDL---N-----S----LVT---------HL--------C-------------L--
---L-----E--FLSF--------G------------M--------ML---------C--
---A-LL----FL-----------------L------------S-I-----------S--
---------N-----Q----L-----------A--------QM------IM---------
----------------------IG---S-----Y----------I-------FM-----I
---------------------LS--Q-M----F-AF-------YWH--AN----------
--------EVLEQ-------------------------------------S---------
L---------G------IGDA-----------------I--------Y-N--G----AW-
----------------P------D------F----E-------------EP-I-------
-R-----K-R-L----------------ILIIAR----AQ--R----PMV---I-K--V-
-G----NVY-P---M--TL-----E----------------MFQK--------L---LN-
VSY-SYFTL---L-----R-----------R-V-Y-----N-------------------
-----------
>tr|Q7PW29|Q7PW29_ANOGA AGAP009111PA OS=Anopheles gambiae OX=7165 GN=GPROR29 PE=4 SV=2
------------------------------------------------------------
------------------------------------------------------------
------------------------------------------------------------
----------------------------------MKLFQI------------DDPR----
--------E-----------VVPIGC-RLL-----K---------------------LFG
----------------------L----------G--------RDE---------------
-------KL------K--------------------------LLYW--------------
------VQCV----------FYLV---------F-S-------------II-PRVL----
--------VQIDDT----I-----------------------------------------
---------M----------L---------LR----LG-------------S-------E
L-AF-------VS-----YLY-C---------------------QI---------L-G--
L---------YF---RR--------SYL--------------YRL------------V--
-------------D----------L----------LQ-----------TC----------
---I-NKQYS-------------------------ESIDQF-------------------
----------V-IKS---------N-T---------K----------------------I
------------------------N----------------------K---------LS-
-------------V------------------T------CC---------KY--------
----F-------------------------------------------TIAY---V-L--
--------------YCA-------------------------MPP---------------
-------I--------------------ASTVVY-------------VRNQR--------
-----NKTAE---------P------EE--------------------------------
--------------F------IISS---------EM----------K-C--VLYY-----
---------L------N------IR-----------------------------------
--------F-------NLL-H-------F----S------------FY-TI---------
---------VI------C----L--------LTITS-A-------GS-L----CI----K
D----I-MDV---------AV----------------------I---K------------
------T------TC------------------L--------L--FQ-----T----T--
---A------------M--------QIR--------------E-----------------
----------------L-------------------------------K-----------
----------------------D-------------------------------------
------------------------------------------------------------
---------------------------------------------N--------------
-------------------------------ISQ--------------------------
--------A-------Q------------------L-------S----------V----V
---------------------IK----S--------H----------------RDTL---
--------------L----------C--------A-------------------------
----QYL---Q-----E----ALNLS-----------------L-------------L--
---F-----Q--LTFC---------------------S--------LI--------WCL-
--MM-------FY-----------------I------------L-L--------------
--MGF----------D----S----------RI----------------LN---------
---------------------VL----I-----L----------L-------LI-----V
---------------------TV--E-T----Y-TY-------CTL--GT----------
--------QLTDK-------------------------------------G---------
E---------E------VLMA-----------------L--------Q-Q--L----AW-
----------------Y------D------Q----SIP--------------I-------
-Q-----K-Q-L----------------LFMIRR----SQ--K----PII---L-S--A-
-G----KIF----YA--NV-----L----------------QFSE--------M---VQ-
KSY-SFYLV---L-----K-----------N-VF--------------------------
-----------
>tr|A7UTV8|A7UTV8_ANOGA AGAP005760PA OS=Anopheles gambiae OX=7165 GN=GPROR33 PE=4 SV=1
------------------------------------------------------------
-MEYI-------------------------------------------------------
---------------------------------------------Y--------------
R-----------WILRDDTFAK-------------EV----------YI------KYNFT
K----------------------------L-----R---------------------TLG
----------------------I----------Y--------------------------
-------KD-----AS-R------TR-LARRAGFYAL-----ELFF--------------
------LLQLGT----------IV---W----DL-A-------------TV----L--G-
-----------N------IG-----LFG-------------------D------------
---------D----------M---------------CI----------------------
--LAGL-----LL---------T----------------------L-A------------
K---------KW--HCV----------L----------------Y------------ID-
-------------E----LW----E-------C--VE-----------QM------QT--
---YHE--HY---------LL---------------QGE-W----FVR----R-------
----------M---RRQ-------NLQ---------E---------------------RM
------------------------------------LQ----------------------
DA--------S--K------------------L------LA-------T-LL--------
-----------------A---------------------SCLM------------VNVR-
-I------------Y---------------------------------------------
---G---I----------------------------------------------------
------------------------------------------------------------
--------------L-------V----------------------QE------FTI----
---------F-----ED---G--LR--------L-------------------------I
--------F-------------------YST------------------QC---------
-----------------S------------------------------L-----------
G----T-L-F-----QRRNAY----------------PACH--L--------SL------
--QHGHHA--WLRV----C--------------V--------R--LSG---------L--
---S-----------DR---------L---------------------------------
---RT-----------VQ---------------------------HGA------------
------------------------------------------------------------
------------------------------------------------------------
---------------------------------------------D--------------
------------------------------------------------------------
----------------R------------------LYR-----RA-SA------QPDG-A
-----------T---------VL-------------HAAQT--------------VRADR
GR--SSAAPRGPPPRRPVDTGPGVQCDS------F------TPA--------------V-
----AVVSIGKTR--MS--LALFSTPERP----LLFTGSFCNRL-----------KRLYE
PNIM----AQ--FVCSM--------------------L--------II---------C--
---L-TA----FE-----------------L------------MFA--------------
---------KG----D-------P--------M--Q-------------MV-RFG-----
---------------------------A-----Y----------M-------LAG-----
---------------------FY--Q-V----F-VW-------SFF--GN----------
--------RVTNM-------------------------------------S---------
T-----------G----ISDAT----------------I----------S--C----NW-
--------------------------IV--L------------------ADGL-------
-K-----K-D-L----------------RFTTMR----SQ--K----PFV---I-D--VY
------WLF----PL--TY-----E----------------TFIA--------I---LS-
RSY-SIFTL---L-----R-----------T-M------IE-------------------
-----------
>tr|Q7PL08|Q7PL08_ANOGA AGAP002044PA OS=Anopheles gambiae OX=7165 GN=GPROR77 PE=4 SV=1
------------------------------------------------------------
-MGTA-------------------------------------------------------
-------------------------------------------N-Q--------------
------------------PS---------------SI-----------------------
---------------------------CFL-----R---------------------WIG
---------------------------------WM----------------------DTI
NGIHLHDDSR----LA-R-----------------AF-----E--Y-------TF-----
------YAL--------------------------------------------Q-L----
--------V--Q------L------LNGY------------------NFAVLCSNDT---
----I----S----------L---------ET----FA---------------------E
Q-FN-Q-----FG------GI-L----------------------L-T-------L-S--
----------RV---IA----------I----------------V------------GS-
-------FPRL--K----------D----------TA-----------EF----------
---I-N--A-----------Y---------------KFH-HL-----N----E----R--
----------A---E---------E-I---R-----A-----------G----S-----I
------------------------------------HN---------A----------GR
------------------------------------------------F-LS--------
----------------------------------------------------------T-
-L------------L-A----V---------------------QI---------------
-------VT---------------------------------L----IFWF---------
-----VLTEL---------Q----AHRQ--------------------------------
--------------DV-------L-----------------------------L-----P
---------I--F---IY---------------L--------PFDASHWPL-----VAKV
AFRLY---A-------YLA---------Y-----------------AQ-L----------
---------ML------T----F--------F-GSY-I----------I----TS-----
S----Y-L-L---T----------------------------------------------
-------------L----T--------------I--------E--LR-----I----L--
---N-----------DS---------Y---------------A-----------------
---AA-----------PT------------------------------------------
------------------------------------------------------------
------------------------------------------------------------
-----------------------------------------DPQQ---------------
-----------------------------------L-------------------V----
--------A-------F------------------L-------K----------E----R
---------------------VV----Y--------K-AA---------------LL---
------------------------------------------------------------
----QHI---R-----T----IKRHM------------------------------NG--
---S-----V--LLELLF------I------------VC-------LL---------AL-
---N-GL----RL-----------------C------------TTTTTS-------DLSE
----LALS-------SS---M-----------I----------------LI---------
---------------------YL----L--------------------------------
-------------------------E-L----F-QY-------CWQ--VD----------
--------EMELL-------------------------------------H---------
E---------G------QAFA-----------------V--------Y-S--T---P-W-
----------------T------G------A----I-------------MQ-S-------
-K-----P-F-L----------------LITIRM----AQ--V----PLR---F-M--C-
-G----GMY----QL--ST-----E----------------LFAS--------V---VQ-
FIY-SLIMM---L-----L-----------Q-F-K-------------------------
-----------
>tr|Q7PUH4|Q7PUH4_ANOGA AGAP002125PA OS=Anopheles gambiae OX=7165 GN=GPROR34 PE=4 SV=3
------------------------------------------------------------
------------------------------------------------------------
---------------MYDP-----------------------GR-F--------------
------------------IF---------------PM------------------RF---
------------------------SM-WAW-----K---------------------VCG
----------------------F----------FNAPV------PK-SV-A-----Y---
-----------------R---------V------------------------YCY-----
A-----FYSC------------IM---------A-V-------------YL---------
------------------F------VLL--------------------------------
----L----N----------V------FVPQP----FE-------------Q-------R
V-FF-------IM------YI-F---------------------LTET-----AMI-L--
----------KT---LT----------I----------------Y------------RH-
---------F---N----------I----------VW-----------SL----------
---Y-E--T-----------T--------------LGVS-F-----------Q-------
------------P-R---------D-E---Q-----E-----------R----E-----L
------------Q-----------------------QR---------R--------LAVF
N------------R--------------W---Y------YA-------------------
----Y-----------IF---------------------VSHMA----AFGT-G-SHL--
-L---------SAEY------------------R--------MPF---------------
------------------------------------------------------------
------------------------------------------------------------
-------------------------------------------F----PW---F--FGVP
---------YW----ED------AH-----------VA----------------------
--------Y-------YTI---------F-----------------AY-QS---------
----------------------FG-------MYFHM-L-------LN-T----AG-----
DTQLCY-M-M---H-----MI-------G--------------I----------------
------------------------------------------Q--LE-----L----L--
---G-----------KR---------F---------------R-----------------
---DL-------------------------------------------------------
------------------------------------------------------------
--------------------------------NNC-------------------------
---------------------------------------------E--------------
------------------------------------------------------------
--------EFD-----R-------S----------F-------V----------P----L
---------------------VQ----H--------Y-NK---------------IH---
--------------R-------------------M--------L----------------
---CR-V---Q-----N----LFSPA-------YF--------V----------------
---------Q--FSV---------SG-----------L--------VI---------CA-
--SA-------YQ-----------------VA----------------------------
---SM-LN------LN---------------DF--------SK------LM---------
-----------------N----V----F-----Y----------M-------MS-----M
---------------------TM--Q-I----G-LP-------CYY--GN----------
--------EVTLK-------------------------------------S---------
Y---------A------LTNA-----------------I--------Y-S--S----RW-
----------------Y------DM----------P-------------QS-N-------
-R-----K-S-V----------------QMFLVR----TN--K----PFA---V-A--AF
-G-----YF----NF--NL-----P----------------AFTT--------I---LN-
MAY-SVYCV---LQRKA-K-----------N-V---------------------------
-----------
>tr|Q7PL09|Q7PL09_ANOGA AGAP002046PA OS=Anopheles gambiae OX=7165 GN=GPROR76 PE=4 SV=1
------------------------------------------------------MTVVHR
IVSF--------------------------------------------------------
------------------------------------------------------------
-----------------------------------GY-------------NLLQ-RH-FN
VGHPT------EQ--------------FFLLRCLDV---------------------VSP
------AML------------------------------------LQR------------
-------PR------S-------------------NL------EVA------LKTLC---
------LSVM------------VAH----T---I-A-------------LA-YD-F----
--------S--Q------------------------------------------------
------------------------------------------------------------
--QM-------DV------RL-A----------------------LDM-------L-C--
----------ML--SLF----------V---------------SII-----------LR-
---------S---T----------C----------MR-----------QY----------
---LSH--------------I-------------------------------D-------
--------ALD---RL--------------------ERRPTFRVGTPYA----D----ES
------------------------------------RR---------N---------VAL
QN--------S--R--------Y----------------LGV-----AL-----------
-----------------V----------------------MHS-----LTVT--------
-M------------Y-VI------------------------QNM---------------
-------V----------------------------------------------------
------RENS-----FVKII------TS--------------------------------
--------------F--PID--L-----------SE----------R------A-----P
------------------------------------------------------------
------------------------------------------------------------
---------------------------------V---L-------ER-V----AD-----
L----C-Y-S--LV-----GY----------------------VWGWYHGATQL------
------------TI----I--------------V--------L--LR-----Y----A--
---I---------T--E---------F---------------R-----------------
---VF-----------LH------------------------------------------
------------------------------------------------------------
------------------------------------------------------------
---------------------------------------------S--------------
------------------------------------------------------------
--------L-------D------------------S---L--------------D-----
-DQLRQRRE--QAQGAPD---EE----R--------I-LRE--------------LLYE-
------HA------R-------------------H--------H----------------
----SQL---I-----V---------------VVT--------H-------------L--
---R-----T--LLR-NY------S------------L---------V-------HFF--
---F-YM----II-----------------V------------A----------------
---TF----------MTRV-LIIPGRSSFGLAI--------PL----LTTT---------
---------------------------I-----Y--------------------------
---------------------FF--E-T----F-GM-------CML--VE----------
--------MLVQL-------------------------------------N---------
R---------K------VSTS-----------------L--------Y-G--F----SW-
-------------PQYL------RY----------G-------------RT-I-------
-K-----R-P-M----------------MLMIMQ--------------------------
-A-----NMT----K--DF-----S----------------AGGL--------T---TV-
SAE-LFAKT---C-----RMIYTMMMFM----A-N-----M--AT---------------
-----------
>tr|Q7PFJ7|Q7PFJ7_ANOGA AGAP009412PB OS=Anopheles gambiae OX=7165 GN=GPROR12 PE=4 SV=1
------------------------------------------------------------
MLSLRPEDPKA-------------------------------------------------
------------------------------------------------------------
------------------VM---------------PF----------------A-KR-L-
-----------------------------L-----R---------------------LSG
----------------------F----------SPGT-----------------------
---------------E-Q---------LGR-----CI-----YVNL--------S-----
------IYIT------------VI-------------------------LV-PK-VC---
FP------YPNT------EA-----M---------------I-----R------------
---------G----------L---------GE----LI---------------------Y
F----T-------------NV-Y----------------------V-G-------F----
----------------F----------C---------------FV------------VQ-
---------H---R----------HYRD--L----LD-----E------I----------
---Q-S--F-----------V---------------NIV-Y--PTSQQ------------
------------P-E---------S-L---S-----E-----------R----T-----L
------------------------------------IK---------L---------NV-
KI--------N---------------------I------LSV------L-YC--------
----R------------Y------------------------------IVVA-A-F-I--
-Y------------W-M----VPC--------------------V---------------
-----------------------------------------------VTYSSI-------
-----HKAEV---------S------MGNE-------SI---------------------
--------------Q--S----------------------------I-QY---Y-----P
---------N-------------------------------------------------L
--------E-------ESF---------Y-----------------WL-D----------
---------NR------S----S--------V-SGY-A-------AF-------------
-----S-A-V---A-----LI----------------------V---------FAFASYN
HVTKLLT------I----L--------------S--------T--IK-----Y----C--
---S---------T--L---------F---------------H-----------------
---L------------VS------------------------------------------
---------------------IG-------------------------------------
--------------IDE--------------LN-------------------------L-
------------------------------------------VS-P--------------
-------------------------------------------AHID-------------
--------R-------E------------------L-------K----------K----L
---------------------IQ----M--------H-QL---------------AI---
--------------R-------------------C--------D----------------
----VLL---N-----Q----TLS---------YV--------M-------------A--
---L-----Q--LALG--------T------------L--------TW---------C--
---F-TL----LY-----------------I------------LII----------GL--
---------------D----V-----------T--------A--------M-MG------
----------------------L----L-----I----------M-------MN-----M
---------------------TS--E-M----F-GY-------CLF--CT----------
--------ELTNT-------------------------------------A---------
T---------T------ISQQ-----------------I--------Y-V--F----QW-
----------------E------K------H----S-------------PA-V-------
-Q-----K-M-V----------------AMIIAR----GQ--A----PLQ---I-K--A-
-C----GFI-P---I--NL-----E----------------LFAK--------V---VK-
TSY-SVLIV---L-----R-----------D-F-V-------------------------
-----------
>tr|Q7PJ50|Q7PJ50_ANOGA AGAP008114PA OS=Anopheles gambiae OX=7165 GN=GPROR22 PE=4 SV=1
------------------------------------------------------------
-MFSLGK-----------------------------------------------------
---------------------------S---------------HQY--------------
---------------LELSY---------------------------------N-RI-Y-
---------------------------EVF-----H---W-----------------FLK
ISL-------------------LR----IFDDDF----------LVAPV---P-------
-----------------------------------------TTLFQ--------------
------FHETELV--------------------V---------------SL-GV-I----
--------L-LH-AY---C-------YR-------------------N------------
---------D----------L---------DT----II----------------------
--LS-------VSAF------------------------------VSAFE-----LML--
----------KI---NG----------M------V---------YRR-------------
---------K---Q----------I-AAM------LR-----------TV----------
---LSD--RS-SLNGPIEAVI------CGK----------YQ-----RL-----------
------------------------------------------------------------
----------------------------------------------------------A-
R--K------L-LL------------------VTI----LS-------------------
----Y------------L--------------------TTGAM----------L---L--
-I------------Y-----PVVS------------------GGL---------------
------------------------------------------------------------
-------------------A------DR--------------------------------
--------------T-LP----L-----------------------G------Y---SIP
---------F-----ADY----RTHPW---------------------------------
--------Y-------LIN---------Y---------LL-Q----IV-QVQ--------
-----------------------------------------W-VALVFV----GL-----
D-GPFY-L-F---VCYSASQL-------E--------------I---------L------
----IVY-----------------------------------------------------
---L---------R--Q---------I------------------------G--------
---------------------------------------------E--------------
------------------------------------------------------------
------------------------------SPDNV-------------------------
-------------------------------------------QEQ--------------
------------------------------------------RRLMRKVF---EIH----
--------T-------G------------------LSQFV---A----------R----C
---------------------SS----I--------Y-RE---------------VY---
------------------------------------------------------------
-----LM---Q-----V----------------------------------------L--
---C-----S--IV--------------------------------HI---------CV-
--SL-------FH-----------------I-----------QI-K--------------
--FK-----------N-------G-----------------SY-----------------
--------------------------GM----------------L-------LT------
------------------N--VN--K-I----W-LF-------CYC--GE----------
--------LVVSK------A------------------------------A---------
----------E------FSTG-----------------V--------Y-A--N----QW-
----------------Y------RLW---------N-------------RRDL-------
-Q-------D-I----------------LFMLRN----AQ--R----NYG---F-S--I-
-G----GFG----FL--SF-----A----------------TFTA--------V---MK-
TAY-SCNAF---L-----H-----------R-V-M-----N-------------------
-----------
>tr|Q7PFY5|Q7PFY5_ANOGA AGAP000226PA OS=Anopheles gambiae OX=7165 GN=GPROR41 PE=4 SV=1
------------------------------------------------------------
-MSEH------------------------------PI-----------------------
-------------------------------------------H----------------
------------------TFD--------------RLI-----------------KR-Q-
---------------------------RLLL----K---------------------LIG
ID--------------------S----------Y--------DPA-----------F---
---------------R-----------IHS------------LTFM--------------
------LVCL------------AL---------T-F-------------FV-IS-L----
--------Y--D------LY-----LFR-------------------D------------
---------DL---------F--------------NFV---------------------Y
V-LI-------TIF-----FA-T-------------------------------------
--------------------------------------------I----G-------IG-
---------HI--S----------V----------FL------------L---------C
SKLL-A--EL----------L---------------EQS-Y-------------------
--------------R-----------T--YR-----L----------------------V
------------------------------------VDD--------Q------------
RE--------Q--R------------------------------------ILQ-------
---WY------------T----------------------RLF----QRAVD-GYT-L--
-V------------F-IGT-SVAA---------------GL-LPL-------------AI
YL-----L----------------------------------------------------
-------------------SG-----DR--------------------------------
--------------V--L---PYGV---------------------V------L-----P
---------F--V---DP------------------DSL--------------------V
G-------Y-------ELN---------Y-----------------IY-QV---------
--------SCI-----------I----------WTP-PG------LV-A----------S
V----C-M-L---F-----GL----------------------V---------L------
------N------I----C-----------IQYD--------I--LA-----VK---L--
---Q------------D---------L---------------D-----------------
---EL-----------IR---------------------------S--------------
------------------------------------------------------------
------------PHPHR---------------D---------------------------
------------------------------------------------------------
-------------------------------------------AMIG-------------
--------C-------K------------------L---R--------------S----I
---------------------LR----N--------Q-QRL--------------IS---
----------------------------------F--------I----------------
----ANI---E-----A----AKNVH-----------------S-------------A--
---V-----E--VLSLGL------Q------------IVI------TL------------
-----------FV-----------------LQ-----------F-S----LWIP------
--------------------G----------------------------LV---------
---------------------------------L----------IP------VF------
---------------------TM--Q-L----F-LF-------CLL--GT----------
--------IIEDK-------------------------------------G---------
V---------K------FSAG-----------------V--------Y-S--L----TW-
----------------N------E------L----S-------------KQ-D-------
-K-----Q-I-F----------------RLLLLS----SQ--Q----PQT---L-T--CA
-G--------MT-CI--SL-----N----------------LFVN--------M---SQ-
KFY-SIFMM---L-----R-----------NM----------------------------
-----------
>tr|Q7PKC9|Q7PKC9_ANOGA AGAP011979PA OS=Anopheles gambiae OX=7165 GN=GPROR60 PE=4 SV=1
------------------------------------------------------------
-MID------------------------------LVTRIRRKL------------LALER
--------------KLANDL-----------------------D-Q--------------
-------------FVLLHHL--------------TFLFAI----------RNDAPR----
---------GVGQFMRWCFHLMAPVF-VLS-----S---------------------YC-
------------------------------------------------------------
-----------------------------Y------------KAYW--------------
------YM----------------------------------------------------
---------------------------------------------SHS------------
---------E----------Y---------SF----AL-------------F-------N
V-VG-------TI-----WIM-A---------------------GA---------F-V--
R---------RL---LF--------DR----------------GL------------L--
-------------T----------R----------LE-----------QF----------
---L-NDRS-----------------F--------REDEPL-------------------
----------V-RAA---------R-Q---------H----------------------V
------------------------K----------------------V---------QN-
-------------N------------------R------YL---------FA--------
----V-------------------------------------------CLTL---V-LE-
AS----I-------FSG-------------------------TNL---------------
-------M--------------------LQPEFM-------------LLYQGH-------
-----AVGGF---------L------IQ--------------------------------
--------------L------LYGW---------AT----------C-LWGSLYV-----
------------------------------------------------------------
------------------L-I-------F----A------------FI-YV---------
---------LL------N----V--------FRGEM-S-------LL-------------
-------------------------------------------V---E------------
------S------FE------------------R--------I--DE-----C----F--
---H------------K--------YRP--------------E-----------------
----------------LN--------------------------TASA------------
----------------------G-------------------------------------
------------------------------------------------------------
---------------------------------------------E--------------
-------------------------------REEEF------WRELQ-------------
--------A-------L------------------I-------K----------L----N
---------------------VQ----R--------H----------------VELL---
--------------E----------N--------L-------------------------
----VDF---G-----S----ILKPF-----------------S-------------F--
---I-----Q--YYGS---------------------F--------TL--------IGY-
--YC-------FI-----------------L------------M-Y--------------
--KGV----------T----P----------LT----------------VV---------
---------------------YI----A-----F----------I-------VF-----L
---------------------VA--E-S----F-LF-------CRI--LS----------
--------QINDL-------------------------------------H---------
A---------R------IGTV-----------------M--------C-E--L----EW-
----------------Y------D------K----LRF---STRFASAYRQ-M-------
-R-----A-S-F----------------LIIIIR----SQ--K----PLS---F-S--I-
-S----AAG----TI--SM-----A----------------RFAD--------L---LN-
SSY-SLMTV---M-----F-----------Q-LKERII-AKLTSDGNN------------
-----------
>tr|Q7PFK4|Q7PFK4_ANOGA AGAP009392PA OS=Anopheles gambiae OX=7165 GN=GPROR46 PE=4 SV=1
------------------------------------------------------------
MVVFEP------------------------------------------------------
---------------LDDPL-----------------------K----------------
----------------VLPL---------------PL------------------KL---
-----------------------------L-----A---------------------LLG
----------------------V----------N--------KNP---------------
---------------S-E-----------------RF-----RLYA--------I-----
------YIYL------------WV---------A-M-------------FI-PK-L----
--------C---------L----------------------------GY-----------
----E----T----------I---------PQ----CF------------------RS--
--IAEG-----MFSFN--TTVTF----------------------I---------M-LP-
--------L-KM-------------DNFEG--------------L------------LQ-
---------NL--Q----------R----------FT-----Q-----IV----------
--------------------T---------------VEE---------------------
---------DY-------------------K-----Q--------I-------------L
------------------------------------ISL--------NT-----------
TI--------H--K-------------------------FTK------------------
---FY------------------------------------FI-----FTNG-V-V-F--
-S------------I-T----GST-IA---------------GML-Y------------T
YY-T--------------------------------------------------------
-------KDS-------EYS------AA-----------------F--------P-----
--------------L--V----M-----------------------E----NRF------
---------YV-L---D------SH-----------YN---------------------L
GH------C--------FV---------H--------QAL------MFFAL---------
---------YI------L----L--------V-MFT-A--K----AG-T-----------
---------L---F-----GL----------------------I---------R------
------F-----------C-------------ST--------V--LGI----I---VL--
----------------K---------I---------------E-----------------
---------------RL-------------------------------------------
------------------------------------------------------------
---------------SQ--------------IGP--------------------------
-----------------------------------------VDQ-Y--------------
------------------------------------------------------------
--------T-------AE-----------------L-------S----------E----I
---------------------IE----L--------H-QLV--------------I----
--------------K----------C-----------------S----------------
----RQL---Q-----N----ILM---------EI--------L-------------L--
---A-----Q--FTGC--------V------------F--------IW---------CF-
---M-LY----YV-----------------M------------I-S--------------
---GI----TA----E----G-----------I--------AV------GA---------
---------------------------M-----L----------IA-------------L
---------------------ST--E-T----F-IF-------CLL--GN----------
--------ELTLK-------------------------------------G---------
L---------E------ISTA-----------------M--------Y-S--T----NW-
----------------Y------D------Q----P-------------VK-L-------
-Q-----K-M-V----------------VPIIQQ----SQ--Q----RIG---I-T--A-
-A----KFY----YI--DY-----N----------------RYGQ--------S---LK-
TAY-SFYLL---L-----K-----------DIF---------------------------
-----------
>tr|Q7PKC8|Q7PKC8_ANOGA AGAP011978PA OS=Anopheles gambiae OX=7165 GN=GPROR62 PE=4 SV=1
------------------------------------------------------------
-MVRSQP---------------------------FRLSLVRKY------------WDKYF
--------------TFTDTV-----------------------D-Y--------------
-------------FNLLNTF--------------GTLFAL----------HYHTRQP---
--------RWTVKKLLWTVYRTLYLL-SYL-----S---------------------YC-
------------------------------------------------------------
-----------------------------Y------------KVYW--------------
------LF----------------------------------------------------
---------------------------------------------SHW------------
---------Q----------Y---------ST----AA-------------A-------N
L-LG-------AL------GL-C---------------------SG---------ALL--
R---------LL---LI--------EQN--------------YPT------------V--
-------------H----------R----------LQ-----------QF----------
---L-NDRT-----------------Y--------LREDPW-------------------
----------A-RTE---------R-S---------K----------------------L
------------------------Y----------------------R---------HN-
-------------N------------------R------FL---------VV--------
----L-------------------------------------------ISAI---S-VE-
SL----C-------FLA-------------------------RLL---------------
-------L--------------------TRPEFM-------------LQYGGA-------
-----VLGGP---------S------VQ--------------------------------
--------------L------AYGM---------VT----------A-CWGIIYV-----
------------------------------------------------------------
------------------L-S-------F----I------------VF-YT---------
---------LL------T----G--------FRLEM-Q-------LL-------------
-------------------------------------------A---R------------
------S------FQ------------------Q--------L--EE-----T-------
------------------------------------------------------------
----------------LV--------------------------PTGVGM----------
---------------------DD-------------------------------------
------------------------------------------------------------
---------------------------------------------Q--------------
-------------------------------NEWEY------WDNLQ-------------
--------Q-------R------------------L-------T----------H----R
---------------------IK----R--------H----------------LELL---
--------------E----------N--------L-------------------------
----RIF---R-----S----IVAPF-----------------A-------------F--
---L-----Q--YYST---------------------F--------GL--------IAD-
--SF-------FV-----------------V------------S-F--------------
--EGF----------T----G----------YS----------------MA---------
---------------------YV----L-----F----------A-------SF-----L
---------------------IL--E-S----L-LL-------CRG--VE----------
--------DLNDL-------------------------------------N---------
R---------Q------IGTI-----------------L--------Y-N--F----DW-
----------------P------R------L----LRF---SIHYRRQYFS-V-------
-R-----R-T-I----------------LLVILQ----SQ--Q----SLR---F-S--Y-
-G----AHG----EI--SM-----H----------------SFAE--------L---MQ-
KSY-SMLTF---M-----L-----------Q-FQN-------------------------
-----------
>tr|Q7PK69|Q7PK69_ANOGA AGAP009705PA OS=Anopheles gambiae OX=7165 GN=GPROR69 PE=4 SV=1
------------------------------------------------------------
-MAT--------------------------------V-----------------------
-------------------------------------------E----------------
------------------SFR--------------QLL-----------------QP-L-
---------------------------IFYS----K---------------------GVG
VE--------------------I----------W--------TAP-----------G---
---------------K-----------FVP------------ASYY--------------
------LSLH------------VA---------I-Y-------------FS-ST-V----
--------F--T------LI-----KYS-------------------D------------
---------DT---------L--------------HMM---------------------K
A-LI-------TLG-----TC-V---------------------QL---------Y-V--
----------KF---------------I----------------I----G-------HK-
---------KA--S----------E----------LK------------L---------L
SDNI-E--QA----------I---------------LQR-Y-------------------
--------------E---------NGK--AE-----E----------------------I
------------------------------------AVL--------Q------------
RT--------G--R------------------------------------ILW-------
---FI------------F----------------------RFM----RTSVS-SAA-F--
-G------------F------------------------FL-YPV-------------IA
YY-----T----------------------------------------------------
-------------------TG-----EL--------------------------------
--------------M--P---LFMI---------------------E------L-----P
---------Y--Y---GW------------------TTT--------------------I
G-------L-------AMN---------M-----------------FC-QA---------
--------NIL-----------V----------IGT-MG------AI-M----------S
D----F-L-F---F-----MY----------------------A---------M------
------Y------A----M-----------TCID--------I--FI-----VH---L--
---C------------E---------L---------------E-----------------
---TL-----------LK---------------------------E--------------
------------------------------------------------------------
------------IHIHE---------------K-E-------------------------
-----------------------------------------CAKQT--------------
-------------------------------------------SIMR-------------
--------Q-------K------------------W---I--------------Q----C
---------------------MQ----D--------H-QQA--------------TS---
----------------------------------F--------L----------------
----NTT---E-----D----IFGIT-----------------C-------------L--
---A-----Q--VLMGIF------T------------VCD------GM------------
-----------LL-----------------VA-----------L-T----FWFP------
--------------------T----------------------------YC---------
---------------------------------F----------LL------VM------
---------------------FV--E-L----S-IY-------FVI--GH----------
--------FVELK-------------------------------------I---------
D---------E------MYNS-----------------I--------I-S--M----PW-
----------------Y------K------L----P-------------VE-E-------
-Q-----K-E-F----------------AFLMCR----QQ--R----PMM---L-T--AY
-G--------FL-TM--NF-----E----------------SYMS--------V---LK-
GLY-QFFVM---I-----M-----------QYV------E--------------------
-----------
>tr|Q7QG60|Q7QG60_ANOGA AGAP009520PA OS=Anopheles gambiae OX=7165 GN=GPROR10 PE=2 SV=2
------------------------------------------------------------
-MEVLNCP----------------------------------------------------
------------------------------------------------------------
------------------LL---------------SV----------------N------
-----------------------------V-----R---------------------VWR
----------------------F----------W----------SFVLV-----------
-------HN-----WR-RY-----------------------------------------
-------ISI------------IP-----VT--A-L-------------NV-FM-F----
--------A--D------L------YRA-----WG-------------------------
---------N----------I---------EE----VI---------------------I
N-AY-F-----AV------LY-F----------------------N-A-------V-L--
----------RT---LI----------L----------------V------------YN-
---------R---D----------K----------YE-----S------F----------
---L-A--G-----------A---------------ASV-Y------E----E-------
----------I---R---------A-I---N-----DDV--------IT----K-----L
------------------------------------VS---------T---------YT-
KR--------A--R------------------F------LSI-----SN-LA--------
----L------------G-----------------------AF-----I-SG-C-F-V--
-V------------Y-P----LFT------------------------------------
------------------------------------------------------------
------------------------------------------------------------
------GQRG----L--P----Y-----------------------G-MF---I-----P
-GVNN----F------D--------------------S----P----------------Q
--------Y-------EIF---------Y-----------------IT-Q----------
---------LV------L----T--------F-PGC-C-------MY-I----PY-----
T----S-F-F---A-----SS----------------------T---------L------
------F------G----L--------------V--------Q--IK-----T----L--
---Q---------H--Q---------L-KT--------FRSSE-----------------
---M------------L-------------------------------------------
------------------------------------------------------------
----------------N---------------E-------------------------S-
------------------------------------------TV-V--------------
---------------LN-------------------------------------------
--------R-------K------------------L-------Q----------K----L
---------------------IE----D--------H-KR---------------II---
--------------R-------------------Y--------V----------------
----QDL---N-----D----LVT---------YI--------C-------------L--
---I-----E--FLSF--------G------------L--------ML---------C--
---A-LL----FL-----------------L------------N-I-----------I--
---------S-----V----M-----------A--------QI------VI---------
----------------------VG---A-----Y----------I-------FM-----I
---------------------LT--Q-I----F-AF-------YWH--SN----------
--------EVREE-------------------------------------S---------
M---------A------IAQA-----------------S--------Y-S--G----PW-
----------------L------N------V----D-------------DT-I-------
-K-----K-K-L----------------LMMTIR----AQ--R----PLE---I-T--V-
-G----NVY-P---M--TL-----E----------------MFQS--------L---LN-
ASY-SYFTL---L-----R-----------R-V-Y-----N-------------------
-----------
>tr|Q7PSF5|Q7PSF5_ANOGA AGAP009395PA OS=Anopheles gambiae OX=7165 GN=GPROR17 PE=4 SV=1
------------------------------------------------------------
-MNFLR------------------------------------------------------
---------------QEQPA-----------------------G----------------
----------------MPHI---------------SI------------------KL---
-----------------------------L-----R---------------------VFG
----------------------V----------T--------GGP---------------
---------------D-V-----------------RF-----RILP--------V-----
------MLTY------------VF---------C-I-------------VV-PK-C----
--------F---------Y----------------------------GY-----------
----P----N----------Q---------EI----AI------------------IG--
--IAEL-----FFLTN--SFCGM----------------------F---------L-LF-
--------L-NR-------------HKLAE--------------F------------IR-
---------HV--R----------T----------FS-----L-----TV----------
--------------------L---------------QES-------------P------P
A---------V-------------------V-----Q--------H-------------L
------------------------------------TTQ--------HD-----------
FI--------H--K-------------------------ITR------------------
---MY------------------------------------CI-----VVMF-A-A-H--
-F------------Y-V----LTP-FL---------------STL-Y------------A
FY-G--------------------------------------------------------
-----TVRNE-------NAT------MH-----------------F--------A-----
--------------L--Q----I-----------------------E----ENF------
---------YG-L---Q------TR-----------TT---------------------T
SH------Y--------LL---------F--------GMI------MTPTV---------
---------YL------C----A--------F-TGT-V--K----TV-T-----------
---------I---C-----DT----------------------T---------I------
------H-----------C-------------IL--------Y--FQL----A---QL--
----------------K---------L---------------R-----------------
---------------IV-------------------------------------------
------------------------------------------------------------
---------------TQ--------------DNT--------------------------
-----------------------------------------F-R-Q--------------
------------------------------------------------------------
--------E--------------------------L-------K----------T----V
---------------------IK----M--------H-QDA--------------L----
--------------N----------C-----------------A----------------
----SLL---E-----S----ITS---------LV--------L-------------L--
---L-----Q--LILC--------V------------L--------IW---------SS-
---M-LL----YF-----------------T------------V-S--------------
---GF----DL----N----F-----------I--------SL------II---------
---------------------------L-----F----------VF-------------D
---------------------TT--E-T----F-AY-------CYL--GE----------
--------LLSYE-------------------------------------S---------
A---------R------IAHI-----------------V--------Y-K--N----GW-
----------------E------R------Q----H-------------AY-V-------
-Q-----K-D-L----------------QVIIAR----AQ--R----PVG---I-T--A-
-G----KFC----YM--NM-----A----------------QLGI--------I---VK-
TTY-SFFVI---L-----R-----------DQI---------------------------
-----------
>tr|Q7PHR5|Q7PHR5_ANOGA AGAP010504PA OS=Anopheles gambiae OX=7165 GN=GPROR43 PE=4 SV=1
-----------------------------------------------------------M
TFTLSHDLYV--------------------------------------------------
-------------------------------------------Y-N---------L----
-----------------------------------HLI-----------------R----
----------------------------WFAS-------------------------FVG
LD--------------------I----------M-----A----P-----N-----YK--
-------PNI----LT-----------FLA-----FF---G-------------------
----------------------LS---------I-S-------------LI-GE-V----
--------Y--T----VWYF-----W----------------------------------
-P-------I----------LDK-------------LM---------------------E
S-AA-------IFG-----VF-IQ------------------------------GL-A--
----------KF---YI---------------------------------------ALR-
---------Y---R----------K----------FF-----------------------
------------------------------------------------------------
-----------------------------------------------------E-----A
------------------------------------MY---------N------------
-------------R-------------------------LD---------LFH-------
----Y-----E-YRN--------------------HEKNNATL-----LLLM-N------
--RICLLRKLITSQF-SISILTLM----------------V-TPV-------------AQ
YI-----LK---------------------------------------------------
-------------------G------ER-----------------F--------------
--------------L--V----Y-----------------------T------II---LP
---------F--T---D------PE--------I--TSH---------------------
--------Y-------LLN---------L-----------------VV-QY---------
---------YL-----------L--------I-VGL-A-------GF-S----AA-----
E----S-V-L---I-----LF----------------------V---------T------
------S------VA------------------G--------Y--AD-----V----L--
---K---------N--K---------I---------------N-----------------
---EMNTL--------LL---------------------------D--------------
---------------------AQ-------------------------------------
------------------------------------------------------------
---------------------------------------------N--------------
------------------------------------------SRDRTS------------
---------------VK----------------LKL-------R----------E----I
---------------------VL----L--------H-QR---------------VL---
--------------E-------------------Y--------E----------------
----DDL---D-----K----RYY-------------------L-------------NN-
--WV-----Q--VASSIF------N------------LTGA-----LF--------GC--
-----------YV-----------------S------------N----------------
---SF----------T---------------------------------MY---------
---------------------AL---------------------A-------IT-----I
---------------------VI--Q-L----F-EL-------CLL--GT----------
--------ILSIK-------------------------------------N---------
E---------E------IEHA-----------------F--------Y-D--S----LW-
----------------Y------L------M----D-------------HSE--------
-K-----K-D-F----------------LIMFHK----CQ--H----AKE---M-T--V-
-A----SMA----PL--NI-----V----------------LFIA--------I---MQ-
KIY-ALAMM---M-----M-----------R-FSE-------------------------
-----------
>tr|Q7PNY4|Q7PNY4_ANOGA AGAP006666PA OS=Anopheles gambiae OX=7165 GN=GPROR48 PE=4 SV=1
------------------------------------------------------------
------------------------------------------------------------
------------------------------------------------------------
-------------------M--------------VNLFAR-------------TP-----
---------------ADNFRVMPYNL-RLF-----A---------------------MLG
----------------------L----------W--------GD----------------
-------RR------K-----------L-Y------------RLYA--------------
------LLLL----------AYV----------A-I-------------IF-PKPV----
--------RITDRH----P------F---------------------E------------
---------S----------I---------VR----SV-------------S-------E
L-IF-------AA-----LCY-L---------------------TI---------I-I--
L---------AI---KS--------EPF--------------RAV------------IR-
---------KM-EQ----------A----------LE-----------LF----------
---R-DKQDQ---------------------------CSQL-------------------
----------I-IEV---------N-A---------N----------------------I
------------------------H----------------------R---------FS-
-------------L------------------G------YA---------KL--------
----N-------------------------------------------LLYV---L-L--
--------------FNV-------------------------IPP---------------
-------I--------------------YNYPRY-------------FLQWRM-------
-----PEDNR---------T------VE--------------------------------
--------------F------MLPL---------MQ----------D-----LYG-----
---------L------D------VH-----------------------------------
--------H-------NIV-H-------Y----T------------IS-WV---------
---------AI------T----P--------FCVFC-A-------LI-L----WF----K
G----A-LFM----------L----------------------I---R------------
------Y------NT------------------L--------L--YQ-----L----V--
---N------------R--------LLQ--------------Q-----------------
----------------YD--------------------------RESAG-----------
----------------------G-------------------------------------
------------------------------------------------------------
---------------------------------------------L--------------
-------------------------------LAQK-----------H-------------
--------R-------R------------------L-------Q----------Q----I
---------------------VQ----L--------H----------------YRAI---
--------------E----------C--------T-------------------------
----KLL---D-----S----ILSLI-----------------L-------------L--
---I-----Q--CVGC---------------------L--------LM--------LCL-
--ML-------FY-----------------I--------------T--------------
--RNH----------S----L----------NV----------------IN---------
---------------------IA----V-----L----------L-------MS-----I
---------------------FI--E-M----M-CF-------SYL--GN----------
--------QLTEE-------------------------------------N---------
A---------N------ISHS-----------------A--------F-N--C----RW-
----------------Y------D------E----PIV--------------I-------
-R-----K-Y-F----------------LRIILQ----AH--R----KAT---I-T--A-
-G----KFY----NV--NI-----V----------------TFAQ--------L---IK-
TSY-TYYMI---M-----K-----------E-MF--------------------------
-----------
>tr|Q7PHE6|Q7PHE6_ANOGA AGAP004356PA OS=Anopheles gambiae OX=7165 GN=GPROR56 PE=4 SV=1
------------------------------------------------------------
-MDIV-------------------------------------------------------
---------------SKQGE-------------------------FPLV-----------
-----------------------------------KL------------------ST---
-----------------------------------K---------------------LLR
----------------------I----------I----------R-----------F---
------WND------S-P-----------------GQ-----RIPS--------LG----
------LLVT------------AI-----YP--LIW-------------LI-PS-W----
--------L---------F------LVSS----------Q-------DNI----------
----T----RF---------MKAA-----NEQ----IV----------------------
--FS-L-----IC---------C----------------------K-L-------C-F--
----------YA---IH----------FRRWEKLYYDLQRSFSTV------------LN-
---------N---PNL--------E----------IQ-----------TI----------
---L-G------------------------------------------------------
------------------------------------H----------------------V
------------------------------------TK-------STH------------
-------------K-------------------------LTK------------------
---YY-------------------------------------------CSTV-S-FNCA-
-A------------Y---------------------------------------------
---G---L------------------------------------FPMLF-----------
-----IVVKY---------AV-----TG--------------------------S-----
--------------YDVP----L-----------------------S------T-----P
-IEAKY---FI-P---G------------------LRTN---FW----------------
--------V-------WLP---------VD----------------LTLNA---------
---------IL------E----L--------H-G-F-AL------VF-V-----------
E----T-F-T---W-----NL----------------------V---------Y------
------A------T----S--------------C--------M--FR-----I----L--
----------------QIQ-------V--------------NE-----------------
----------------LS---------------------------H--------------
-------------------QSRN-------------------------------------
------------------------------------------------------------
-------------------------------------------E-KEWN-----------
------------------------------------------------------------
--------G-------K------------------L-------K----------T----F
---------------------IA----L--------H-DS---------------VL---
--------------R-------------------S--------A----------------
----ETL---E-----E----ILS---------LQ--------M-------------L--
---L-----L--YIST--------I------------L--------AL---------C--
---L-GM----V------------------V------------LSL--------------
---AV----------NE---V-----------YV---------------LL---------
---------------------------T-----T----------M-------AV-----F
GY------------------CIF--Q-T----F-SF-------SYL--GT----------
--------ELIEQ-------------------------------------S---------
E---------A------VADA-----------------I--------F-H--S----KW-
----------------Y------TQ----------K-------------LN-R-------
-Q-----K-D-M----------------CFLMMR----AN--K----PVK---L-T--A-
-A----KLF----VV--TR-----D----------------SFTQ--------V---IK-
QAY-TIFTL---M-----S-----------Q-F-L-----D--NPVN-------------
-----------
>tr|Q7PGY2|Q7PGY2_ANOGA AGAP004278PA OS=Anopheles gambiae OX=7165 GN=GPROR42 PE=4 SV=1
---------------------METHI-----------------------GKQHSLERFQA
MVAWQNRVLA--------------------------------------------------
-------------------------------------------L-FGCYMYL-----GKE
RVSYRIVPICF----MACSFVLLSLYSAIQARGNMGL------------------AV-LS
I----------------------------V---------------------------V--
----------------------L----------F--------------------------
-------YG------------------------IIGVT----RLAV--------------
--------AISNPAG--------------------C-------------YR--S-IQ-I-
--------A-EE------M------YQR--------------------------------
----A----NGSN--PAECNV---------------LA-------------K--------
--YTD------LF------CKS-------------------------V-------Q-L--
---------------YT----------V---------------------C-------F--
------------------------------------------------------------
------------------------------------------------------------
------------------------------------------------------------
------------------------------------------------------------
---------------------------------------V-------LS-VV--------
----V-----------------------------------LTL-----MPFA-L-Y-L--
-LRGE--------RY-L----PLG-IV---------------LPF---------------
------------------------------------------------------------
-----TAETD---------D----------------------------------------
--------------F-------G------------------------------FWCT---
--------LV--V---Q------LA--------------------YM-------------
--------Y-------------------TGP---------------FG------------
---------LI------------P-------S-------------QN-I-----------
-------------------YFA-------------------------------F------
------V--------------------------F--------NICLQ-----Y--ELL--
--IE------------R---------L---------------K-----------------
---------------QL-------------------------------------------
------------------------------------------D----------ERI----
------------------------------RSSN--------------------------
-----------------------------------------NLK-LT-------------
---------------------------------------------VR-------------
--------D-------Q------------------L-------VK--------------I
---------------------IQ----L--------Q-QE---------------ST---
--------------N-------------------Y--------I----------------
----THI---E-----R----FYQLQS------FV--------E-------------F--
------------LCNSLQVA---LT---LNELHRNFWLPGL-----FI------------
---L-------PI-----------------A------------V-M--------------
-----------------------------------------------------QM-----
---------------------------L-----I----------L-------CS------
---------------------LG--T-L--------------------------------
---------IELK-------------------------------------S---------
D---------Q------FKDQ-----------------L--------Y-D--I----AW-
----------------P---EM-D------L------------------PE---------
-Q-----G-M-F----------------KYVLKS----AQ--Q----PKQ---L-T--C-
-G----RFA----VI--NM-----N----------------LFLA--------I---HK-
KIY-S-------F----------------FM-MLQNM-----------------------
-----------
>tr|Q7PNX8|Q7PNX8_ANOGA AGAP006667PA OS=Anopheles gambiae OX=7165 GN=GPROR49 PE=4 SV=1
------------------------------------------------------------
------------------------------------------------------------
------------------------------------------------------------
------------------------------------MFRRL--------THPTSPK----
--------QQHHRDRACDFTVMPHGL-WLL-----E---------------------HSG
----------------------L----------W--------GDP---------------
-------RR------K--------------------------RSFA--------------
------LMLL----------GTVL---------L-L-------------IV-PKIV----
--------LGTGSD----S------F---------------------D------------
---------S----------I---------AR----ST-------------A-------E
F-IF-------CY-----NNY-L---------------------MM---------A-I--
F---------AI---RR--------QPF--------------EQL------------I--
-------------G----------T----------VQ-----------LL----------
---F-DKQRKFQ--------------T--------TDSSRY-------------------
----------V-VYV---------N-R---------Q----------------------I
------------------------M----------------------R---------YS-
-------------R------------------L------YI---------IV--------
----Q-------------------------------------------GVYF---L-I--
--------------FNL-------------------------LPA---------------
-------I--------------------VTYSAY-------------FAS----------
-----SGDGE---------P------VE--------------------------------
--------------F------LLPV---------ES----------R-----FFF-----
---------L------D------IR-----------------------------------
--------H-------SIV-H-------Y----T------------VF-SL---------
---------LA------C----P--------AFLFT-A-------YL-T----VV----K
G----L-VFI---------GI----------------------I---V------------
------Y------NT------------------L--------Q--YQ-----L----V--
---S------------R--------GVR--------------E-----------------
----------------L----------------------------KSLD-----------
----------------------P-------------------------------------
------------------------------------------------------------
---------------------------------------------T--------------
-------------------------------TTQF-----------R-------------
--------H-------R------------------L-------T----------E----I
---------------------ID----Q--------H----------------GAAT---
--------------R----------C--------T-------------------------
----KLL---D-----S----VLNLM-----------------L-------------L--
---V-----Q--FTNT---------------------V--------LM--------CCL-
--FL-------FY-----------------I--------------S--------------
--KNF----------N----S----------GA----------------VN---------
---------------------VL----L-----L----------F-------LA-----L
---------------------TV--E-N----L-CF-------SYF--GN----------
--------RLSTE-------------------------------------N---------
T---------S------VAIA-----------------V--------Y-S--T----DW-
----------------Y------N------Y----PPC--------------L-------
-Q-----K-Q-F----------------QQMIRH----AY--I----PRG---I-T--V-
-G----KFH----FV--DM-----A----------------SFGQ--------L---LK-
AIF-SYYLI---L-----K-----------E-LF--------------------------
-----------
>tr|Q7QGB2|Q7QGB2_ANOGA AGAP009410PA OS=Anopheles gambiae OX=7165 GN=GPROR18 PE=4 SV=1
------------------------------------------------------------
-MTSFK------------------------------------------------------
---------------PTDDT-----------------------D----------------
----------------VMPL---------------VL------------------RL---
-----------------------------L-----R---------------------VIG
----------------------V----------W--------DVP---------------
---------------Q-Y-----------------RY-----RYAA--------V-----
------FLSY------------CF---------G-I-------------LI-PK-L----
--------C---------F----------------------------GY-----------
----P----T----------L---------EA----SI------------------RG--
--YTEL-----ILETN--VFAGM----------------------L---------Q-LY-
--------L-CY-------------NHFVP--------------L------------VD-
---------EL--R----------A----------FA-----A-----IV----------
--------------------F---------------QDN-------------Q------P
M--------LL-------------------R-----T--------N-------------L
------------------------------------TDL--------NL-----------
RI--------H--K-------------------------YTL------------------
---CY------------------------------------CL-----YMCC-V-C-T--
-V------------Y-C----VAP-LG---------------SNI-A------------G
YT-AAM------------------------------------------------------
---ADTASNS-------STT------FA-----------------F--------T-----
--------------L--Y----L-----------------------E----QGF------
---------YW-L---D------NR-----------TS---------------------L
LG------Y--------CV---------C--------TVF------MLPLM---------
---------YL------C----A--------Y-TAT-V--K----VV-A-----------
---------V---F-----NM----------------------I---------K------
------Y-----------C-------------QT--------V--LRI----V---VL--
----------------K---------L---------------R-----------------
---------------LL-------------------------------------------
------------------------------------------------------------
---------------KT--------------LPD--------------------------
-----------------------------------------V-R-Q--------------
------------------------------------------------------------
--------R-------SDG----------------M-------S----------E----V
---------------------WV----L--------H-QRA--------------L----
--------------R----------C-----------------A----------------
----ELL---E-----L----VLQ---------PL--------L-------------L--
---M-----Q--FVLC--------I------------L--------IW---------CM-
---M-LL----YF-----------------T------------V-S--------------
---GL----NV----K----F-----------I--------NM------FL---------
---------------------------L-----F----------LF-------------V
---------------------SI--E-T----F-GY-------CYL--GT----------
--------QLSQE-------------------------------------S---------
I---------N------VGQA-----------------L--------Y-A--S----GW-
----------------Y------E------Y----D-------------VQ-M-------
-R-----K-H-I----------------SFMIMR----SQ--R----RVG---L-T--A-
-A----KFC----FV--DM-----E----------------QFGA--------M---LN-
MSY-SFFVV---L-----K-----------DAF---------------------------
-----------
>tr|Q7PFK8|Q7PFK8_ANOGA AGAP009390PA OS=Anopheles gambiae OX=7165 GN=GPROR53 PE=4 SV=1
------------------------------------------------------------
------------------------------------------------------------
------------------------------------------------------------
----------------------------------MKLLEL------------DNPR----
--------E-----------AIAIGC-RLL-----K---------------------LFG
----------------------L----------G--------RDE---------------
-------RF------K--------------------------LVYW--------------
------LQCV----------AYLA---------F-S-------------IV-PRLL----
--------VEIEDM----V-----------------------------------------
---------A----------L---------MR----LI-------------A-------E
L-VF-------VV-----YLC-L---------------------QI---------M-A--
L---------YC---RR--------RQL--------------YRL------------V--
-------------D----------M----------LQ-----------QC----------
---I-DIPYS-------------------------EQIESF-------------------
----------L-IRS---------N-V---------K----------------------I
------------------------N----------------------Q---------SS-
-------------A------------------A------YA---------RF--------
----F-------------------------------------------MCVY---V-L--
--------------YCT-------------------------MSP---------------
-------L--------------------ASGFVY-------------IRNQR--------
-----NATGV---------Q------ED--------------------------------
----------------------------------------------------LYD-----
---------L------D------IR-----------------------------------
--------Y-------NPL-H-------Y----S------------IY-AG---------
---------LI------F----V--------LSAIS-S-------LS-L----CT----K
D----V-IDI---------AA----------------------I---K------------
------T------VT------------------L--------V--FG-----I----V--
---T------------M--------QIR--------------D-----------------
----------------L-------------------------------H-----------
----------------------E-------------------------------------
------------------------------------------------------------
---------------------------------------------Q--------------
-------------------------------ITQ--------------------------
--------E-------R------------------L-------N----------R----V
---------------------IK----S--------H----------------SNAL---
--------------S----------C--------A-------------------------
----TQL---E-----Q----ALNLS-----------------V-------------L--
---F-----Q--FASC---------------------S--------AI--------WCL-
--ML-------FY-----------------I------------L-L--------------
--MGL----------D----S----------RV----------------LS---------
---------------------VV----L-----L----------L-------VI-----V
---------------------SI--E-T----Y-AY-------CML--GS----------
--------QLTTQ-------------------------------------G---------
E---------D------LLMA-----------------L--------Q-Q--L----SW-
----------------Y------D------Q----PVP--------------I-------
-Q-----R-Q-I----------------LLMIRR----SQ--T----PLI---L-R--A-
-G----KLF----SA--NV-----V----------------QFGD--------I---VQ-
KSY-SFFLV---L-----K-----------N-VF--------------------------
-----------
>tr|Q7PMZ4|Q7PMZ4_ANOGA AGAP011468PA OS=Anopheles gambiae OX=7165 GN=GPROR4 PE=4 SV=1
------------------------------------------------------------
-MKFELFQKY--------------------------------------------------
--------------SSPDTV----------------------------------------
------------------------------------L------------------SF---
------------------------VL-RLL-----H---------------------IVG
----------------------M----------NGAG-----------------------
------------------------------------------------------------
------FWSR------------IR---------V-G-------------GI---------
------------------F-----------------------------------------
------------------------------------------------------------
L-FY-------LI------FL-VI-------PPLTG-------GYTDG-----HQR-V--
----------RA---SV----------E----------------F------------L--
---------F---N----------------------C-----------NI----------
---Y-G--G-----------S--------------M------------------------
------------------------------------------------------------
------------------------------------------------------------
--------------------------------F------FA-------------------
----Y-----------DV---------------------ATFQAFIQELKSL-S-ILV--
-C---------SHSY------------------R--------LKY---------------
--------------------------------------------KL--------------
-----TRFNR-R-------A-----------------D----------------------
--------------I--ISK--VQT----------TCMGAVTLF----YW---I--APIP
-SICAH---YY----RS------TN-----------ST----------------------
--------E-------PVR---------F-----------------V--QH---------
----------------------LE-------VKFYR-L-------ENRT----SV-----
EDYITF-V-L---I-----ML-------P--------------V---------V------
-------------VM---C-----------GYVC--------N--LK-----V----M--
------------------------------------------------------------
------------------------------------------------------------
------------------------------------------------------------
------------------------------------------------------------
------------------------------------------------------------
------------------------------------------------------------
------------------------T----------I-------C----------C----S
---------------------IG----H--------C-TL---------------YT---
--------------R-------------------L--------T----------------
---MEMV---E-----Q----LESMA-------SA--------E----------------
---------R--TASAIRNVVQMHTG-----------L--------LK---------CI-
--RL-------LN-----------------TS-----------I----------------
--RSM-LM------LQ---------------WL--------TC------VL---------
-----------------NWSISL----I-----Y----------L-------TN-----V
GISLQSVT-----VVVMFFLATA--E-T----F-LY-------CLL--GT----------
--------QLATQ-------------------------------------Q---------
Q---------L------LEHA-----------------L--------Y-A--T----RW-
----------------Y------NY----------P-------------IA-F-------
-R-----S-S-I----------------RMMLRQ----SQ--R----HAH---I-T--VG
-K-----FF----RV--NL-----E----------------EFSR--------I---VN-
LSY-SAYVV---L-----K-----------D-VIK----MDV-Q----------------
-----------
>tr|Q7PPH4|Q7PPH4_ANOGA AGAP004971PA OS=Anopheles gambiae OX=7165 GN=GPROR35 PE=4 SV=4
------------------------------------------------------------
-MSC--------------------------------------------------------
---------------------------------------------V--------------
----------------EDFL---------------DA----------------QMW----
----------------------------YL-----R---------------------YCG
----------------------V----------F----------REKSA-------L---
-------GG----------------------------------IRL--------S-----
------VCLG------------VL-----V---V-F-------------MV-LQ-S----
--------I--Y------I------FQH-----VH-------------------------
---------H----------F---------AM----IC---------------------D
A-IP-T-----LV------VC-M----------------------V-A-------I-S--
----------KF---YI----------F----------------V------------FH-
---------P---A----------A----------LF-----A------L----------
---I-D--S-----------F---------------KALQ--------------------
--------------R---------RAS--RE-----D-----------L----L-----L
------------------------------------F---------RR---------SG-
AF--------H--A------------------K------LT----------K--------
----I------------Y-----------------------MT-----SALI-V-G-W--
-F------------Y-I----L--------------------SAI---------------
-----------------------------------------------VSGI---S-----
---------------------------------------------------RSLAE----
-----GRVH---F-V--A----------------------------P-MA---F-----P
---------H--------------N-----------YQH---P----------------L
-------MF-------ALT---------F-----------------LF-N----------
---------CD------S----I--------H-MSI-F-------IS-G----SV-----
D----T-C-F---S-----EL----------------------A---------T------
------S------V----T--------------I--------H--FQ-----L----I--
---Q---------R--Q---------F---------------Q-----------------
------------------------------------------------------------
------------------------------------------------------------
--------------AVD--------------FA-------------------------AR
T-----------------------------------------------------------
--------------------------------AE--------------------------
--------D-------E------------------L-------E----------V----V
---------------------VA----Y--------H-KD---------------VL---
--------------Q-------------------L--------C----------------
----LAM---T-----N----LFQ---------YT--------V-------------F--
---Y-----L--LLLD--------S------------V--------LL---------C--
---V-IG----YQ-----------------F------------V-------------I--
---FM-NTPR---------------------------------------VL-ML------
----------------------A----S-----M----------A-------FV-----M
---------------------VL--Q-A----V-IY-------CYH--GS----------
--------MMYDE-------------------------------------S---------
L---------K------VADA-----------------I--------Y-Q--S----NW-
----------------Y------E------A----P-------------PA-V-------
-Q-----K-R-L----------------RLCIMR----AQ--K----PIV---T-K--G-
-G-----FI-K---A--TL-----P----------------TLKK--------I---LN-
STG-SYITM---L-----L-----------S-L-E-----T--EQ---------------
-----------
>tr|Q7PK57|Q7PK57_ANOGA AGAP009720PA OS=Anopheles gambiae OX=7165 GN=GPROR74 PE=4 SV=1
------------------------------------------------------------
-MAN--------------------------------V-----------------------
-------------------------------------------E----------------
------------------GFR--------------KLM-----------------KS-L-
---------------------------IVYS----K---------------------VAG
VE--------------------I----------W--------TAP-----------G---
---------------K-----------FTP------------ASYY--------------
------VSFH------------IT---------V-Y-------------FA-ST-V----
--------W--T------LR-----KYI-------------------D------------
---------DP---------I--------------HTM---------------------K
V-LI-------TLG-----TA-V---------------------QL---------Y-I--
----------KF---------------F----------------V----G-------HS-
---------KA--R----------E----------IN------------L---------F
TAKL-E--QE----------V---------------LQR-Y-------------------
--------------Q---------NGS--EE-----E----------------------T
------------------------------------DVL--------R------------
HT--------G--R------------------------------------ILW-------
---LV------------Y----------------------RMI----SASYI-FLA-V--
-A------------F------------------------GM-YPA-------------FY
CF-----A----------------------------------------------------
-------------------TG-----KV--------------------------------
--------------M--P---LFLY---------------------E------L-----P
---------F--C---DW------------------SSS--------------------L
G-------Y-------AVT---------I-----------------CF-QI---------
--------NLL-----------A----------IGV-LG------AI-L----------S
D----F-V-F---F-----MY----------------------A---------M------
------Y------A----M-----------ARAD--------I--SI-----VH---L--
---G------------E---------L---------------K-----------------
---NM-----------LN---------------------------D--------------
------------------------------------------------------------
------------PTKNE-------------------------------------------
-------------------------------------------ERT--------------
-------------------------------------------AEIR-------------
--------R-------K------------------W---I--------------Q----C
---------------------MH----D--------H-QQS--------------TS---
----------------------------------F--------F----------------
----TMI---E-----H----IFGLI-----------------C-------------L--
---T-----Q--VATATF------S------------ICD------AM------------
-----------LL-----------------VI-----------L-T----DWYP------
--------------------T----------------------------YS---------
---------------------------------Y----------LY------VM------
---------------------FV--Q-L----S-GF-------FLI--GH----------
--------LVELK-------------------------------------N---------
D---------A------LYNK-----------------V--------I-S--M----PR-
----------------Y------K------L----P-------------VK-E-------
-Q-----K-D-F----------------RFLMSR----QQ--N----PMM---L-T--AY
-G--------FH-PM--NF-----E----------------VYMS--------V---LK-
RLY-QFFVM---I-----M-----------QYV------G--------------------
-----------
>tr|Q7PHR4|Q7PHR4_ANOGA AGAP010505PA OS=Anopheles gambiae OX=7165 GN=GPROR44 PE=4 SV=1
-----------------------------------------------------------M
TFTLSHDLYV--------------------------------------------------
-------------------------------------------Y-N---------L----
-----------------------------------HLI-----------------R----
----------------------------WFAS-------------------------FVG
LD--------------------I----------M-----A----P-----N-----YK--
-------PNI----LT-----------FLA-----FF---G-------------------
----------------------LS---------I-S-------------LI-GE-V----
--------Y--T----VWYY-----W----------------------------------
-P-------N----------LVK-------------LM---------------------E
S-AA-------VYG-----VF-IQ------------------------------GL-A--
----------KF---YT---------------------------------------ALR-
---------Y---R----------K----------FF-----------------------
------------------------------------------------------------
-----------------------------------------------------E-----A
------------------------------------MY---------N------------
-------------R-------------------------LD---------LFH-------
----Y-----E-YRN--------------------HEKNNATL-----LLLM-N------
--RICLLRKFITLQI-IGCILVLS----------------L-NPV-------------IQ
YI-----IK---------------------------------------------------
-------------------R------ER-----------------V--------------
--------------L--V----Y-----------------------A------IL---LP
---------F--S---D------PE--------I--TSH---------------------
--------Y-------LLN---------L-----------------IV-QY---------
---------YL-----------M--------I-AGI-G-------GF-A----AA-----
E----S-V-L---I-----LF----------------------V---------T------
------S------VA------------------G--------Y--AD-----V----L--
---K---------N--K---------I---------------D-----------------
---EMNII--------LL---------------------------D--------------
---------------------AQ-------------------------------------
------------------------------------------------------------
---------------------------------------------N--------------
------------------------------------------SRDRTP------------
---------------VK----------------LKL-------R----------E----I
---------------------VL----L--------H-QR---------------VL---
--------------E-------------------Y--------E----------------
----DDL---E-----K----RYY-------------------L-------------NN-
--WV-----Q--VASSIF------N------------LTGA-----LF--------GC--
-----------YV-----------------S------------N----------------
---SF----------T---------------------------------MY---------
---------------------AL---------------------A-------IA-----V
---------------------VV--Q-L----F-EL-------CLL--GT----------
--------ILSIK-------------------------------------N---------
E---------E------IEHA-----------------F--------Y-D--S----LW-
----------------Y------L------M----D-------------HSE--------
-K-----K-D-F----------------LIMFHK----SQ--H----AME---M-T--V-
-A----SMA----PL--NI-----V----------------LFIA--------I---MQ-
KIY-AYAMM---L-----M-----------N-FFE-------------------------
-----------
>tr|Q7PUI3|Q7PUI3_ANOGA AGAP002126PA OS=Anopheles gambiae OX=7165 GN=GPROR37 PE=4 SV=1
------------------------------------------------------------
-MEAEKQDTP--------------------------------------------------
--------------TSDDPY--------------------RWGD-Y--------------
------------------IR---------------PV------------------RI---
------------------------TV-WTW-----K---------------------ICG
----------------------L----------YNGK-------PQ-TT-R-----Y---
-----------------R---------V------------------------YRA-----
V-----FNIF------------LM---------V-V-------------YL---------
------------------F------TLS--------------------------------
----L----N----------V------FVMQT----FE-------------Q-------L
V-LY-------IM------YI-V---------------------FTEI-----VMA-L--
----------KA---IV----------T----------------Y------------YK-
---------F---D----------Q----------LC-----------DL----------
---Y-R--Q-----------T--------------LGSD-F-----------K-------
------------P-L---------D-A---E-----E-----------E----Q-----L
------------H-----------------------RK---------G--------VASI
N------------R--------------Y---L------YP-------------------
----Y-----------LV---------------------TTNLA----VASS-C-LYL--
-L---------QDDY------------------R--------LPY---------------
------------------------------------------------------------
------------------------------------------------------------
-------------------------------------------F----PW---I--LGIE
---------YG----PT------KR-----------LN----------------------
--------Y-------GLL---------F-----------------AY-QV---------
----------------------IG-------MYLHM-L-------IN-V----AI-----
DVQLSY-L-L---G-----MI-------S--------------I----------------
------------------------------------------Q--LD-----L----I--
---G-----------KR---------F---------------R-----------------
---SL-------------------------------------------------------
------------------------------------------------------------
--------------------------------HTS-------------------------
---------------------------------------------E--------------
------------------------------------------------------------
--------QFR-----E-------S----------F-------V----------G----L
---------------------MN----H--------H-GK---------------VQ---
--------------R-------------------M--------T----------------
---AE-I---E-----Q----LFSAA-------YF--------A----------------
---------Q--FGS---------SG-----------L--------VI---------CA-
--SA-------FK-----------------TS----------------------------
---SM-FN------LY---------------EL--------TA------IQ---------
-----------------N----L----L-----Y----------M-------LS-----M
---------------------IF--Q-M----F-LP-------CRF--GN----------
--------EVTRK-------------------------------------S---------
H---------L------LRTS-----------------I--------Y-S--S----RW-
----------------Y------EM----------G-------------LQ-E-------
-R-----K-T-L----------------RMLLQR----MN--K----PLT---L-K--AF
-Y-----FF----NY--NL-----Q----------------AFTT--------T---LN-
MAY-SLYAL---LQRNALK-----------K-V---------------------------
-----------
>tr|Q7PSF3|Q7PSF3_ANOGA AGAP009413PA OS=Anopheles gambiae OX=7165 GN=GPROR20 PE=4 SV=1
------------------------------------------------------------
MLRLSPEDPKA-------------------------------------------------
------------------------------------------------------------
------------------VM---------------PF----------------A-KR-L-
-----------------------------L-----R---------------------LSG
----------------------F----------RQET-----------------------
---------------E-Q---------LEK-----QI-----FFNL--------F-----
------VYVA------------AL-------------------------LI-PK-VC---
SP------YPDS------EA-----I---------------I-----R------------
---------G----------L---------SE----LI---------------------F
F----T-------------NV-Y----------------------V-G-------Y----
----------------Y----------C---------------FV------------VQ-
---------H---R----------HYRD--L----LD-----E------I----------
---Q-S--F-----------V---------------NVV-Y--PTSQQ------------
------------P-E---------S-P---S-----E-----------R----T-----L
------------------------------------IK---------L---------NV-
KI--------N---------------------K------ISV------L-YC--------
----W------------Y------------------------------LAAA-G-L-I--
-Y------------W-S----TPC--------------------L---------------
-----------------------------------------------MTYHSV-------
-----LKAKA---------E------YGPN------------------------------
--------------H--P----------------------------I-RF---Y-----P
---------N-------------------------------------------------L
--------E-------GSF---------Y-----------------GL-D----------
---------NR------T----S--------V-YGY-A-------AF-------------
-----S-I-V---A-----LL----------------------V---------FAFASYN
NATKLLT------I----L--------------S--------T--IK-----Y----C--
---S---------T--L---------L---------------Q-----------------
---L------------VG------------------------------------------
---------------------VE-------------------------------------
--------------VDN--------------LN-------------------------H-
------------------------------------------TS-S--------------
-------------------------------------------EAIG-------------
--------R-------E------------------L-------K----------K----V
---------------------IQ----L--------H-QL---------------AL---
--------------R-------------------C--------V----------------
----ALL---N-----Q----TLS---------FV--------M-------------A--
---L-----Q--LALC--------I------------L--------TW---------C--
---F-TL----LY-----------------I------------LIV----------GF--
---------------N----A-----------I--------A--------T-NG------
----------------------L----L-----I----------M-------IN-----M
---------------------TL--E-M----F-GY-------CFF--CT----------
--------ELDTT-------------------------------------G---------
K---------I------VSRQ-----------------M--------Y-E--F----RW-
----------------E------Q------H----R-------------PT-V-------
-Q-----K-M-V----------------AMIIAR----SQ--T----PLQ---I-T--A-
-C----GFI-P---I--NL-----E----------------LFTK--------V---VK-
HSY-TVLAV---L-----K-----------D-L-I-------------------------
-----------
>tr|Q7PGQ6|Q7PGQ6_ANOGA AGAP002995PA OS=Anopheles gambiae OX=7165 GN=GPROR59 PE=4 SV=1
------------------------------------------------------------
-MFSASAEM-----------------------------------------------EWFR
--------------QQRHAI-------C---------------HLR--------------
---------------EGSDY---------------------------------L-RY-L-
---------------------------RPF-----Q---L-----------------IAG
---------------------------------Y----------PINPR---PAL-----
------SKL------A-T---------V-------------VRLLA--------------
------YLT----------------------------------------YL-GT-L----
--------L-HKISY---V------LYRP------------------E------------
---------D----------I---------NY----------------------------
--VS-------FVSG-G-ITV-L----------------------VAVLL-----LML--
-----------I---FT----------V------H---------YD--------------
------------------------A-FQQ------LG-----------TF----------
---LND--RAFARDHPLATGI------RDR----------WY-----RW---S-------
--------NGL-------ILG-----P---------Q--------C-CI----------V
-----------LIL----------------------LQ---------T---W-----IS-
R--Q------H-LK------------------KHT----ML-------------------
----V------------V--------------------RGEPV----------G---T--
-E------------F---------------------------------------------
------------------------------------------------------------
------------------------------------------------------------
------------------------------------------------------------
-----------------------DHFL---------------------------------
--------Y------------------------------M-S----CL-YFP--------
----------------------TVG------FFMGC----SI-VNAMLV----GF-----
L-GEME-L-L---ATCLGELF-------E--------------T---------V------
----ERQ-----------------------------------------------------
---V---------K--E-------------------------------------------
---------------------------------------------E--------------
------------------------------------------------------------
------------------------------GPTG--------------------------
-------------------------------------------RPD--------------
------------------------------------------SRAL--------YW----
--------S-------T------------------LHGEL---R----------R----C
---------------------AQ----R--------H-CA---------------IF---
--------------T-------------------ML------------------------
----PKL---Q-----R----------------------------------------M--
---A-----S--FV--------------------------------FL---------QH-
--HI-------FS-----------------L-----------GL-V--------------
--VA-------------------G-----------------SY------VTLRGP-----
---------------------ALR-ENI----------------V-------LSE-----
------------------Y--PI--S-V----V-LE-------YFI--FC----------
--------QLVEK------L------------------------------Q---------
----------D------MNRS--IGDR-----------L--------Y-G--T----EW-
-----------MLKLQY------SRD---------F-------------QREY-------
-R---SAALT-I----------------RLLIMR----SQ--H----RVR---F-T--C-
-G----SIN----PV--SM-----E----------------KFTE--------F---LN-
LSY-SIVMF---L-----L-----------S-I-N-------------------------
-----------
>tr|Q7PHE7|Q7PHE7_ANOGA AGAP004354PA OS=Anopheles gambiae OX=7165 GN=GPROR26 PE=4 SV=1
------------------------------------------------------------
-MDSN-------------------------------------------------------
---------------SKKDT-------------------------FPLI-----------
-----------------------------------QI------------------ST---
-----------------------------------K---------------------MLQ
----------------------I----------I----------R-----------L---
------WNE------S-S-----------------GQ-----RMST--------FG----
------VLLI------------AV-----FP--IMW-------------LI-PS-W----
--------L---------F------IVSS----------Q-------DNI----------
----K----RL---------MKAI-----NEQ----IV----------------------
--FC-I-----VF---------L----------------------K-F-------S-F--
----------YA---IH----------FRRWEQLFYDLQRSFSTV------------VN-
---------N---PSL--------E----------IQ-----------TI----------
---L-G------------------------------------------------------
------------------------------------H----------------------V
------------------------------------TK-------STH------------
-------------K-------------------------LTK------------------
---YY-------------------------------------------CSIV-S-FNCA-
-A------------Y---------------------------------------------
---G---L------------------------------------FPMLF-----------
-----IVVKY---------AV-----TG--------------------------S-----
--------------YDVP----L-----------------------S------T-----P
-IEGNY---FI-P---G------------------FRTN---FW----------------
--------V-------WLP---------FN----------------LAQNV---------
---------VL------Q----C--------H-S-F-AV------IT-I-----------
E----C-F-T---W-----NL----------------------V---------Y------
------A------T----S--------------C--------M--FR-----I----L--
----------------QIQ-------A--------------TE-----------------
----------------LL---------------------------D--------------
-------------------RSRD-------------------------------------
------------------------------------------------------------
-------------------------------------------K-KEWN-----------
------------------------------------------------------------
--------I-------K------------------F-------K----------T----F
---------------------IA----L--------H-DS---------------VL---
--------------R-------------------S--------A----------------
----RTL---E-----A----ILS---------GQ--------I-------------L--
---L-----L--YVST--------I------------L--------AV---------C--
---L-GM----V------------------V------------LTL--------------
---AI----------ED---V-----------YL---------------LL---------
---------------------------T-----T----------F-------VA-----F
GY------------------CMF--Q-M----F-SF-------SYL--GT----------
--------ELIEQ-------------------------------------S---------
E---------A------VADG-----------------I--------F-N--S----KW-
----------------Y------EE----------D-------------VK-V-------
-Q-----K-D-L----------------SFVLMR----AK--K----PVR---L-T--A-
-A----KLF----VV--TR-----D----------------SFTQ--------V---MK-
QAY-TIFAL---M-----S-----------Q-F-L-----D--DIAN-------------
-----------
>tr|Q7PK66|Q7PK66_ANOGA AGAP009707PA OS=Anopheles gambiae OX=7165 GN=GPROR71 PE=4 SV=1
------------------------------------------------------------
-MAN--------------------------------V-----------------------
-------------------------------------------K----------------
------------------DFR--------------KLM-----------------KS-L-
---------------------------IVYS----K---------------------VAG
VE--------------------L----------W--------TAP-----------G---
---------------K-----------FTP------------ASYY--------------
------VSFH------------IT---------V-Y-------------FA-ST-V----
--------W--T------LR-----KYI-------------------D------------
---------DP---------I--------------RMM---------------------K
V-LI-------TLG-----TA-V---------------------QL---------Y-I--
----------KF---------------F----------------V----W-------HS-
---------KP--Q----------E----------VK------------L---------F
TAEL-E--QE----------V---------------LKR-Y-------------------
--------------Q---------DGS--EE-----E----------------------T
------------------------------------AVL--------R------------
HT--------G--R------------------------------------ILW-------
---IV------------Y----------------------RIM----SASYI-FAA-V--
-A------------F------------------------GV-YPA-------------FY
YF-----V----------------------------------------------------
-------------------TG-----VV--------------------------------
--------------M--P---LFVY---------------------E------L-----P
---------F--C---DL------------------SSS--------------------L
G-------Y-------AVT---------M-----------------CF-QI---------
--------NLL-----------V----------IGV-LG------AI-L----------S
D----F-V-F---F-----MY----------------------A---------I------
------Y------A----M-----------ARTE--------I--SI-----LH---L--
---G------------E---------L---------------E-----------------
---NM-----------LI---------------------------D--------------
------------------------------------------------------------
------------PNKNE-------------------------------------------
-------------------------------------------EHT--------------
-------------------------------------------EDIR-------------
--------R-------K------------------W---V--------------Q----C
---------------------MH----D--------H-QQS--------------TS---
----------------------------------F--------F----------------
----STI---E-----N----LFGLM-----------------C-------------L--
---A-----Q--VATEFL------S------------ICD------AM------------
-----------LL-----------------VL-----------L-T----DWYP------
--------------------T----------------------------YS---------
---------------------------------Y----------LY------VM------
---------------------FV--Q-L----S-GY-------FVI--GH----------
--------LVEIK-------------------------------------I---------
D---------A------LYNK-----------------I--------I-S--L----PW-
----------------Y------K------L----P-------------VK-E-------
-Q-----K-E-F----------------RFLMSR----QQ--Y----PMM---L-T--AY
-G--------FH-PM--NF-----E----------------AYMS--------V---LK-
RLY-QFFVM---L-----M-----------QYV------G--------------------
-----------
>tr|Q5TRM4|Q5TRM4_ANOGA AGAP005495PA OS=Anopheles gambiae OX=7165 GN=3289983 PE=4 SV=1
------------------------------------------------------------
-MDTEH------------------------------------------------------
---------------YKPED-----------------------D-Y--------------
------------------GE---------------LV----------------Q-RS-TY
W-----------------------VR-ALA-----T---------------------TMG
----------------------I----------W----------P---G-----------
---------------Q-Y---------VSM-----RS-----HWYRR-------V-----
------YY-------------------------F-M-------------LL-MH-W----
--------L--N------T------FLQ-----TE-------------------------
---------F----------F---------FR----NLGNLGLVVQGLCSFVSITTTGIK
V-MR-I-----HA------YE-A------------------------E-------I-V--
----------QL---WQ----------T----------------L------------QDA
TFIKKIRFLR---K----------T----------DR-----G------T----------
---I-F--Q-----------R---------------IHQ-L------L----A-------
----------R--QC---------K-----E-----V-----------Q----L-----N
------------------------------------L-----------------------
-------------R------------------F------YT-------L-V---------
------------------------------------------V----GLV-----A-S--
-N------------Y-S----II--------------------PA---------------
-----------------------------------------------CSNLYN-------
----------------------------------QFQG----------------------
--------------N--A----F-----------------------N-RS---F-----V
---------Y------N------TYYP--LLEPIKRRS----P----------------L
--------F-------ELL---------F-----------------CS-E----------
---------SL------S--G------------YT----------TW-A----GVV----
AF--DG-L-Y---V-----AM----------------------V---------L------
------Y------A----A--------------S--------L--MR-----L----L--
---R---------D--L---------L---------------H-----------------
---E------------TA---------------------------N--------------
------------------------------------------------------------
-------------PGLT---------------D-------------------------A-
-------------------------------------------E-RA-------------
---------------------------------------------FF-------------
--------Q-------R-------------------------------------E----C
---------------------IL----H--------H-IR---------------TI---
--------------Q-------------------L--------I----------------
----EKI---N-----E----IFS---------PV--------L-------------L--
---V-----Q--LFTS--------T------------S--------II---------C--
---V-IA----FA-----------------A------------S-M----HADEG-----
--DSQ-TM-----------------------------------------LM---------
---------------------VL----Y-----L----------I-------AA-----I
---------------------Y---Q-L----F-QF-------CWY--GQ----------
--------RLQNE-------------------------------------G---------
T---------E------LPRS-----------------V--------Y-D--A----QW-
----------------E------L------C----A-------------QR-F-------
-K-----S-T-Q----------------HVLLLY----SQ--R----QIE---M-R--A-
-W----SFS-A---M--SL-----E----------------TFST--------I---IR-
SAV-SYFTV---L-----Q-----------T-L-A-----E--E----------------
-----------
>tr|Q7PSD7|Q7PSD7_ANOGA AGAP009398PA OS=Anopheles gambiae OX=7165 GN=GPROR15 PE=4 SV=1
------------------------------------------------------------
-MNFLR------------------------------------------------------
---------------QEQPA-----------------------G----------------
----------------MPHI---------------SI------------------KL---
-----------------------------L-----R---------------------VFG
----------------------V----------T--------NHS---------------
---------------E-E-----------------RF-----RIVP--------V-----
------MLAY------------FF---------F-I-------------VV-PK-C----
--------F---------F----------------------------GY-----------
----P----D----------L---------EI----MI------------------IG--
--TAEL-----IFQTN--SFCGM----------------------F---------L-LF-
--------L-NR-------------RKLAE--------------F------------IQ-
---------HA--R----------S----------FS-----Q-----TV----------
--------------------I---------------CAS-------------P------P
A---------V-------------------V-----R--------H-------------L
------------------------------------TTQ--------HD-----------
MI--------H--K-------------------------ITR------------------
---IF------------------------------------CI-----VVMF-A-A-H--
-F------------Y-A----LAP-FL---------------STL-Y------------T
FY-G--------------------------------------------------------
-----TVRNK-------NAT------MH-----------------Y--------T-----
--------------L--Q----M-----------------------E----ENF------
---------YG-L---Q------TR-----------TS---------------------G
TH------Y--------LI---------F--------GVV------MTPTA---------
---------YL------C----A--------F-TGT-V--K----TL-T-----------
---------I---C-----NI----------------------T---------T------
------Y-----------C-------------TL--------Y--FQL----V---QL--
----------------K---------L---------------R-----------------
---------------TV-------------------------------------------
------------------------------------------------------------
---------------TQ--------------DNT--------------------------
-----------------------------------------F-R-Q--------------
------------------------------------------------------------
--------E--------------------------L-------K----------S----V
---------------------IK----M--------H-QDA--------------L----
--------------N----------C-----------------A----------------
----SLV---E-----S----ITS---------LA--------L-------------L--
---Q-----Q--LLLC--------V------------L--------IW---------SS-
---M-LL----YF-----------------T------------V-S--------------
---GF----NV----N----F-----------M--------NL------FV---------
---------------------------L-----F----------VF-------------D
---------------------TT--E-T----F-AY-------CYL--GE----------
--------KLSYE-------------------------------------S---------
A---------R------VAHT-----------------I--------Y-E--S----GW-
----------------E------T------Q----T-------------TD-I-------
-Q-----K-D-L----------------QLILVR----AQ--S----PVG---I-T--A-
-G----KFY----YM--NM-----E----------------QFGI--------I---VK-
TTY-SFFVI---L-----R-----------DQI---------------------------
-----------
>tr|Q7PK61|Q7PK61_ANOGA AGAP009718PA OS=Anopheles gambiae OX=7165 GN=GPROR72 PE=4 SV=1
------------------------------------------------------------
-MAN--------------------------------V-----------------------
-------------------------------------------E----------------
------------------GFR--------------KLM-----------------KS-L-
---------------------------IVYS----K---------------------VAG
VE--------------------I----------W--------TAP-----------G---
---------------K-----------FVP------------ASYY--------------
------VSFH------------IT---------V-Y-------------FV-ST-V----
--------W--T------LR-----KYI-------------------D------------
---------DP---------I--------------HMM---------------------K
V-LI-------TMG-----TA-V---------------------QL---------Y-I--
----------KF---------------F----------------V----G-------HS-
---------KA--Q----------E----------IM------------L---------V
TAEL-E--QQ----------V---------------LKR-Y-------------------
--------------Q---------NGS--EQ-----E----------------------I
------------------------------------AVL--------R------------
RT--------G--R------------------------------------ILW-------
---IV------------Y----------------------RMM----SASYI-FAA-V--
-A------------F------------------------GL-YPA-------------FY
YF-----A----------------------------------------------------
-------------------TG-----VV--------------------------------
--------------V--P---LFLY---------------------E------L-----P
---------F--F---DL------------------SSS--------------------L
G-------Y-------AVT---------M-----------------CF-QI---------
--------NLL-----------A----------IGV-LG------AI-L----------S
D----F-V-F---F-----MY----------------------A---------M------
------Y------A----M-----------ARAD--------I--SI-----VH---L--
---R------------E---------L---------------E-----------------
---NI-----------LN---------------------------N--------------
------------------------------------------------------------
------------PSKNE-------------------------------------------
-------------------------------------------EHS--------------
-------------------------------------------AELR-------------
--------H-------K------------------W---V--------------Q----C
---------------------MH----D--------H-QQS--------------TS---
----------------------------------F--------F----------------
----STI---E-----N----IFGLM-----------------C-------------L--
---A-----Q--VATATL------S------------ICD------AM------------
-----------LL-----------------VL-----------L-T----DWYP------
--------------------T----------------------------YS---------
---------------------------------Y----------LY------VM------
---------------------FV--Q-L----S-GF-------FVI--GH----------
--------LVELK-------------------------------------I---------
D---------A------MYNK-----------------I--------I-S--M----PW-
----------------Y------K------L----P-------------LK-E-------
-Q-----K-E-F----------------RFLMSR----QQ--C----PMI---L-T--AY
-G--------FH-PM--NF-----E----------------AYMS--------V---LK-
VLY-QFFVM---I-----M-----------QYI------DRN------------------
-----------
>tr|Q7PKD0|Q7PKD0_ANOGA AGAP011989PA OS=Anopheles gambiae OX=7165 GN=GPROR63 PE=4 SV=1
------------------------------------------------------------
-MYLTQL---------------------------FASMRTQ-F------------LHRIT
--------------HYTKHS-----------------------D-F--------------
-------------FIMQRYF--------------EKIYAI----------HYTPHG----
---------W-HDRILWYLYRALYGL-IYL-----S---------------------YI-
------------------------------------------------------------
-----------------------------H------------KTHW--------------
------VL----------------------------------------------------
---------------------------------------------HHP------------
---------Q----------D---------SF----ST-------------A-------N
I-LG-------VM-----WFF-S---------------------VV---------I-L--
R---------VA---IL--------EWY--------------YPL------------M--
-------------L----------R----------MQ-----------TF----------
---L-NNHTS----------------Y--------QRTDPW-------------------
----------A-VGR---------R-A---------R----------------------F
------------------------Y----------------------R---------RT-
-------------N------------------R------VI---------LT--------
----V-------------------------------------------MGIN---L-AE-
TV----C-------FTA-------------------------TNV---------------
-------M--------------------KLDEFM-------------LQFRGA-------
-----IVGGW---------P------VQ--------------------------------
--------------I------VYGV---------LT----------M-GFGGMYC-----
------------------------------------------------------------
------------------M-G-------F----M------------MC-YL---------
---------LL------S----I--------FKLEV-D-------IL-------------
-------------------------------------------I---R------------
------S------LE------------------E--------V--ER-----S----D--
------------------------------------------R-----------------
----------------LE--------------------------SDF-------------
----------------------G-------------------------------------
------------------------------------------------------------
---------------------------------------------D--------------
-------------------------------SADIF------WNNIV-------------
--------D-------Q------------------L-------R----------P----H
---------------------MQ----R--------L----------------DELF---
--------------I----------Q--------L-------------------------
----QHL---K-----A----VIGPI-----------------A-------------F--
---V-----Q--YYST---------------------Y--------LI--------IAD-
--CC-------LI-----------------L------------V-S--------------
--HGL----------S----S----------FS----------------IV---------
---------------------Y-----------F----------I-------SM-----L
---------------------VFLTE-S----F-LL-------CHG--VE----------
--------NLRDL-------------------------------------K---------
P---------R------IAST-----------------V--------Y-D--F----DW-
------------------------------M----LQMRCPNPRHRAQYRH-V-------
-R-----R-T-L----------------LLLTAQ----SD--Q----TIQ---F-S--F-
-A----GIG----EI--SM-----N----------------SFAQ--------L---LE-
KSY-SMLTF---L-----L-----------Q-FAK-------------------------
-----------
>tr|Q7PKD2|Q7PKD2_ANOGA AGAP011991PA OS=Anopheles gambiae OX=7165 GN=GPROR61 PE=4 SV=1
------------------------------------------------------------
-MWHHQVQL------------------------WFRFLLGR-----------------FT
--------------TFTDSS-----------------------D-Y--------------
-------------FGLYKTL--------------ATISAI----------HYDASC----
---------W-FDRAIWIVYRSLPIL-VNI-----S---------------------YF-
------------------------------------------------------------
-----------------------------Y------------KAYR--------------
------LI----------------------------------------------------
---------------------------------------------LFP------------
---------E----------D---------NT----SA-------------A-------S
V-IA-------SV-----WGF-T---------------------EG---------T-L--
R---------IC---LI--------ELR--------------YGT------------L--
-------------A----------S----------IM-----------SF----------
---L-NERS-----------------Y--------RQQDSL-------------------
----------V-RQQ---------R-A---------T----------------------L
------------------------F----------------------G---------EN-
-------------N------------------R------IQ---------LI--------
----L-------------------------------------------VATM---L-ME-
AI----W-------FMT-------------------------TQL---------------
-------F--------------------SRDAFM-------------LQVNGH-------
-----VVDSI---------A------VQ--------------------------------
--------------I------LYGL---------LS----------N-VWGLIYV-----
------------------------------------------------------------
------------------L-S-------F----A------------IF-YI---------
---------IM------N----T--------LHLEM-S-------IL-L----DG----I
T----S-VQF---------TV----------------------M---R------------
------R------LK------------------Q--------R--ME-----T-------
------------------------------------------------------------
----------------LA--------------------------ASG-------------
----------------------H-------------------------------------
------------------------------------------------------------
---------------------------------------------S--------------
-------------------------------STQVF------WSILQ-------------
--------P-------E------------------L-------N----------S----H
---------------------IS----R--------H----------------VDLL---
--------------D----------N--------L-------------------------
----KEF---S-----S----IVGPF-----------------S-------------F--
---V-----Q--YYGT---------------------L--------AL--------IAD-
--CG-------FI-----------------L------------S-I--------------
--EGL----------S----A----------NG----------------MI---------
---------------------YL----L-----F----------V-------TV-----L
---------------------VF--Q-S----F-IL-------CRG--IE----------
--------KLNDL-------------------------------------N---------
E---------A------IGQA-----------------L--------Y-S-GF----DW-
----------------P------D------M----LQY---DQRFRRQYVT-V-------
-R-----H-T-L----------------MLVIGR----SQ--K----GFQ---C-S--Y-
-G----GLG----SI--SM-----E----------------RFAQ--------L---MQ-
KSY-SLLTI---L-----L-----------Q-FAK-------------------------
-----------
>tr|Q7PQA7|Q7PQA7_ANOGA AGAP004357PA OS=Anopheles gambiae OX=7165 GN=GPROR57 PE=4 SV=1
------------------------------------------------------------
-MDIV-------------------------------------------------------
---------------SKQGE-------------------------FPLV-----------
-----------------------------------KL------------------ST---
-----------------------------------K---------------------LLR
----------------------I----------I----------R-----------F---
------WND------S-P-----------------GQ-----RIPS--------FG----
------LLVT------------AI-----YP--LIW-------------LI-PS-W----
--------L---------F------LVSS----------Q-------DNI----------
----T----RF---------MKAA-----NEL----IV----------------------
--FS-L-----IF---------C----------------------K-L-------C-F--
----------YA---IH----------FRRWEKLFYDLQRSFSSV------------LN-
---------N---PSL--------E----------IQ-----------TI----------
---L-G------------------------------------------------------
------------------------------------H----------------------V
------------------------------------TK-------STH------------
-------------N-------------------------LTK------------------
---YY-------------------------------------------CSTV-S-FNCA-
-A------------Y---------------------------------------------
---G---L------------------------------------FPMLF-----------
-----IVVKY---------AV-----TG--------------------------S-----
--------------YDVP----L-----------------------S------T-----P
-IEANY---FI-P---G------------------LRTN---FW----------------
--------V-------WLP---------VN----------------ITLSA---------
---------ML------E----L--------H-G-F-AL------FF-V-----------
E----T-F-T---W-----NL----------------------V---------Y------
------A------T----S--------------C--------L--FR-----I----L--
----------------QIQ-------A--------------NE-----------------
----------------LS---------------------------H--------------
-------------------QCRN-------------------------------------
------------------------------------------------------------
-------------------------------------------E-KEWN-----------
------------------------------------------------------------
--------G-------K------------------L-------K----------T----F
---------------------IA----L--------H-DS---------------VL---
--------------R-------------------S--------A----------------
----ETL---E-----E----ILS---------LQ--------M-------------L--
---L-----L--YLST--------I------------L--------AL---------C--
---L-GM----V------------------V------------LSL--------------
---AV----------NE---V-----------YV---------------LL---------
---------------------------T-----T----------M-------AV-----F
GY------------------CIF--Q-T----F-SF-------SYL--GT----------
--------ELIEQ-------------------------------------S---------
E---------A------VADA-----------------I--------F-H--S----KW-
----------------Y------TQ----------K-------------LN-R-------
-Q-----K-D-M----------------CFLMMR----AK--R----PVK---L-T--A-
-A----KLF----VV--TR-----D----------------SFTQ--------V---IK-
QAY-TIFAL---M-----S-----------Q-V-L-----D--DTMG-------------
-----------
>tr|Q7PN78|Q7PN78_ANOGA AGAP008333PA OS=Anopheles gambiae OX=7165 GN=GPROR9 PE=4 SV=1
------------------------------------------------------MVRLF-
FSKTRVT---------------------------KLF-----------------------
--------------TRKDERPE-----------------MFLPS----------------
--------------LRMILF---------------IF------------------RM---
-----------------------------F-----Y---------------------A--
---------WP-DEH-LEKSALW----------W--------------------------
-------YR---------------------------A-----KGVL--------------
------FRVF------------FI-----Y---LSA-------------AT-QL-A----
--------Y--N------F---TV-TSR-------------------E------------
---------E----------L---------FA----GM---------------------F
VLLT-------QL---------V----------------------M---------I-L--
----------KM--EFF----------Y------------------------------K-
---------N--VF----------K----------IQ-----------QL----------
---I-R--R-----------L--------------NGKLY--------------------
----------Q---S---------R-----NA----E----------ED----I-----P
------------------------------------LA-------SAR------------
-------------K----------------KST-----IFWV------------------
---LY------------------------------------FM-----FSDG-L-V-T--
-E------------W-L----VIS-------------------LL---------------
-------L--------------------TTL----------------IV-----------
------------------------------------------------------------
--------------P--V----W------------------------------------P
---------R--V---DH------------------TT----PYW-------V-------
--------V-------LMV---------I-----------------LY-QY---------
---------MA-----------I--------V-LNA-S-------FN-I----SW-----
D----S-L-V---A-----AL----------------------L---------A------
------L------TN------------------A--------H--LH-----R----L--
---Q-----------IQ---------L---------------L-----------------
---KVDANK------RMITVSPID------------------------------------
------------------------------------------------------------
-------------DDAR---------------SVPP------------------------
-----------------------------------------KSDAD--------------
----------------------------------VV-------------------Y----
--------N-------E------------------L---L--------------Q----C
---------------------II------------FH-QE---------------VT---
--------------G-------------------F--------L----------------
----REV---L-----T----LFSGP-----------------M-------------L--
---S-----Q--LYCS--------V------------F--------IL---------C--
---I-TE----FR-----------------L------------L-TDV------------
---------------N----T-----------M--A-----DT------MQ---------
---------------------AV----M-----Y----------L-------VC-----L
---------------------VI--Q-V----V-QY-------CYF--GN----------
--------EINYM-------------------------------------A---------
Q---------K------VHQA-----------------T--------A-F--V----NY-
----------------P------D------M----N-------------IK-T-------
-R-----K-L-L----------------IAFQQI----TA--R----GIK---C-S--A-
-K----YIF----TIELSM-----Q----------------TFVT--------I---IK-
TSY-SYLAV---L-----R-----------S-M-T----D--------------------
-----------
>tr|Q7PKC0|Q7PKC0_ANOGA AGAP011813PA OS=Anopheles gambiae OX=7165 GN=GPROR54 PE=4 SV=1
------------------------------------------------------------
------------------------------------------------------------
------------------------------------------------------------
-------------------MY--------------YLE-----------------QL---
------------R--------------ALVRR---YL-----------------------
----------------------------------ER------------------------
-------RS------P-------------------DP-----------------------
R---------------------IQH--------T--------------------------
--------F---------I------VQS--------------------------------
--------------------I---------NR-VGGML---------------------G
IDI--F-----TPG--------Y---------------------SS-T-----NLL-L--
----------RM---------------V----------------L---------------
-----L-------N-----------------------------------T----------
---F-T--------------F------------F------W-------------------
------------------------I-----NL----------------------------
---------------------------------------------------------YSL
TT--------T--Y-----GN-L----------------VD---------FMY-------
---SF-----E---------------------------------------TL-----L--
--------------Y------VG-------------------------------------
-----I-AC--------------------------------------I------------
---------------------------K--------------------------------
--------------M------YV-------------------------------------
---------F--I----------KN-----------K-----------------------
--------------------T-------L-----------------IL-QM---------
-----------------H--------Q----Y----------------------------
-------------------------------------------M----------------
-------------I-------------------D--------F--FDHF---H-------
---G---------D--R-------------------------E----QDE----------
---LL-----------VR---------------------------T---------L----
------------------------------------------------------------
------------------------------------------------------------
---------------------------------------------N--------------
------------------------------------------------------------
--------N-------T----------------------TL-------------------
---------------------LS-------------S------------------LF---
-----AVC------S------------SSAPGLLFVGSLLWSIAVEYV------------
------L--------------PFG---------FFIPTV-GMDT-------LQGY--T--
---LNYG-FQ--MLETTL-----MV------------I--------GI------------
---I-SSESAFFM-----------------F----QQNA---CLQV--------------
--DMLRYS-------K----S-----------MC-------SLFELHFFIV-------FG
CIFFQLVSNVVVIVSVPDWYPGY----F-----L----------F-------IM-----L
---------------------TV--Q-L----F-FS-------CAL--GE----------
--------TFNIK-------------------------------------S---------
D---------E------LTVA-----------------I--------Y-N--V----PW-
----------------Y------N------M--EVR----------------D-------
-Q-----K-A-M----------------RLLLMA----SQ--N----PGR---L-S---Y
------GFG----TV--NM-----R----------------AFFE--------I---FR-
KTY-SIAMM---M-----I-----------S-V-NEE---E-------------------
-----------
>tr|Q7PPH3|Q7PPH3_ANOGA AGAP004974PA OS=Anopheles gambiae OX=7165 GN=GPROR31 PE=4 SV=4
-----------------------------------------------------------M
LAAE--------------------------------------------------------
---------------------------------------------T--------------
----------------VDFF---------------RV----------------QSI----
----------------------------CL-----R---------------------AIG
----------------------I----------A----------RTDSF-------R---
-------GR----------------------------------VLF--------A-----
------VSFF------------TV-----L---V-M-------------ML-GT-V----
--------M--F------A------FKH-----ID-------------------------
---------Q----------I---------ML----LC---------------------D
C-LG-P-----TF------TA-Y----------------------L-G-------L-V--
----------RQ---YN----------L----------------L------------LH-
---------R---S----------E----------LW-----S------I----------
---V-D--E-----------F---------------AALK--------------------
--------------H---------SLQ--SS-----E-----------I----R-----I
------------------------------------V---------QK---------YN-
RI--------D--R------------------F------LA----------W--------
----A------------Y-----------------------LI-----TAMS-T-G-V--
-L------------F-V----G--------------------VAL---------------
-----------------------------------------------VLVF---L-----
---------------------------------------------------SEKSD----
-----WKLP---L-L---------------------------------MD---F-----P
---------F--------------D-----------VKH---P----------------V
-------TF-------TIF---------F-----------------VW-C----------
---------SV------A----I--------F-WVV-L-------DC-V----AC-----
D----S-T-F---G-----TF----------------------S---------S------
------C------L----V--------------A--------H--FV-----I----I--
---Q---------E--R---------F---------------E-----------------
------------------------------------------------------------
------------------------------------------------------------
--------------GLR--------------FD-------------------------D-
------------------------------------------------------------
--------------------------------GN--------------------------
--------R-------E------------------L-------K----------K----L
---------------------IE----H--------H-KY---------------IL---
--------------R-------------------I--------S----------------
----DRV---I-----N----AYK---------NV--------I-------------L--
---N-----Q--LLIS--------S------------V--------LL---------C--
---M-LG----FQ-----------------L------------V-------------I--
---SV-GTNI---------------------------------------MV-VY------
----------------------V----A-----Y----------G-------MA-----I
---------------------TI--Q-V----T-YY-------CYY--GS----------
--------QLYYE-------------------------------------S---------
T---------Q------VHDA-----------------V--------F-K--S----KW-
----------------Y------D------A----S-------------VA-T-------
-Q-----K-M-L----------------INCMMR----AK--K----PVN---A-K--S-
-G-----FT-Q---A--SL-----P----------------TLNA--------I---LN-
SAG-SYVAL---L-----M-----------S-L-M-----E-------------------
-----------
>tr|Q7PGS3|Q7PGS3_ANOGA AGAP003053PA OS=Anopheles gambiae OX=7165 GN=GPROR45 PE=4 SV=1
------------------------------------------------------------
-MPRA-------------------------------------------------------
---------------TSNSAA----------------------N----------------
---------------LERLV--------------IRISSHM-----------AVLKLNII
D----------------------PA-----------------------------------
---------------------------------W-----R----P-----T-----L---
-------R-------------------------------------F----G---------
------IVLF------------LT-----A---L----------------V-PV-Y----
--------I--WQG----IK-----VYR-------------------T------------
---------R----------F---------ET----LL---------------------E
V-LS-VA----GCG--------W----------------------Q-M-------F-F--
----------RM---YF----------Y----------------L------------FQ-
---------Q---D----------R--------------C--R-----QI----------
---V-Q--E-----------V--------------RDQR------TVYGA--D-------
--------------R---------N-----------P----------RM----E----KL
------------------------------------FR---------A---------GT-
KR-----------M------------------L------LA-------------------
----Y------------------------------------RVI---HLMYG-T------
-S------------Y-F----FQL------------------GPL---------------
-------I---------------------MP-------------DP--------------
-----HKCNL--------------------------------------------------
-------------PL--A----LQ----------------------L-PF---L-----P
---------P------D-------------------RN----MV----------------
-------YY-------CIN---------Y-----------------AH-HL---------
---------LL------N-------------T-IGV-F-------IL-L----PM-----
D----G-V-L---I-----VA----------------------L---------L------
------N------I----CTR---------IAAL--------Q--LL-----L----E--
----------------E---------LDA-------------K-----------------
---LG-----------TV---------------------------Q--------------
---------------------WQ-------------------------------------
----------------Q-------------------------------------------
-------------TA------------------------------H--------------
-------------------------------LDAEL------------------------
--------N-------R------------------I-------I----------E----L
------------------------------------H----------------IDTK---
--------------R-------------------F--------A----------------
----RVI---Y-----E----TYQMH-------FF--------SM------------F--
---S--------VL----------C------------F--------VI---------C--
---M-CM----NV-----------------V--------------A--------------
-------R-------D----P-----------R--------ST------LI---------
--------------------------------PF----------G-------LA-----S
---------------------TG--Q-L----F-VI-------CML--GN----------
--------VLYIV-------------------------------------S---------
D---------R------LKDS-----------------V--------Y-G--I----RW-
----------------Y------RC----------T-------------VS-Q-------
-Q-----K-R-L----------------MFLLAN----AQ--P----EIV---M-G--A-
------VFI----PV--TM-----T----------------SFVT--------I---IR-
AAY-SYFTI---L-----Y-----------------------------------------
-----------
>tr|Q7PGS4|Q7PGS4_ANOGA AGAP003054PA OS=Anopheles gambiae OX=7165 GN=GPROR25 PE=4 SV=3
------------------------------------------------------------
-MEQEINQ----------------------------------------------------
------------------------------------------------------------
------------------II---------------SF----------------L-RR-P-
-----------------------------L-----K---------------------WLG
----------------------F----------DVID-------PN----------W---
-------KV------T-P---------LTM------F-----TIVM--------F-----
------ALQH------------YT-----SY--L-Y-------------LS-TH-L----
----------DM------FD-----MFT-----------E-C-----F------------
---------S----------T---------SA----VA---------------------L
E----I-------------AI-R----------------------M-G-------L----
------------------------------------------------------------
-----------------------------------LV-----H------Q----------
---R-E--L-----------R---------------NET-I--EIIRQ------------
------------Q-Q---------K-V---T-----A-----------R----F------
----------------------------------------------------------H-
KL------------------------------I------SVT------L-HA--------
----L------------A------------------------------ACYM-S-T-M--
-M------------F-E----LIP--------------------I---------------
-----------------------------------------------VS-PNP-------
-----RKSN---------------------------------------------------
--------------L--P----L-----------------------P-MY---L-----P
---------YM-----P------HD-----------VT----P----------------Y
--------W-------HLN---------Y-----------------TF-I----------
---------TV------M----N--------L-MCI-L-------FL-V----GI-----
D----G-L-L---V-----LS----------------------I---------LAAVH--
------------------------------------------Q--IK-----L----L--
---K---------I--T---------I---------------Q-----------------
---E------------LD------------------------------------------
------------------------------------------------------------
--------------------------------I-------------------------G-
------------------------------------------AE-Q--------------
-------------------------------------------AELH-------------
--------R-------E------------------L-------V----------R----I
---------------------IQ----I--------H-QR---------------IQ---
--------------Q-------------------F--------I----------------
----HQL---E-----Q----TYY------------------------------------
---I-----D--LLVD--------F------------G--------LV---------C--
---L--------------------------I------------LCM----------GL--
---------------N----V-----------I--------ADE-----VI-NA------
----------------------IW---F-----F----------L-------IA-----V
---------------------VF--Q-L----S-LL-------CFS--GN----------
--------LLLIE-------------------------------------S---------
D---------S------LSSC-----------------V--------Y-S--I----DW-
----------------H------A------M----P-------------VP-E-------
-Q-----K-L-L----------------MVMIAH----AQ--K----PQV---L-R--GI
FM----PL--I---M--SS-----------------------FLS--------V---IK-
ASY-SYFTL---L-----H-----------------------------------------
-----------
>tr|Q7PFG2|Q7PFG2_ANOGA AGAP004067PA OS=Anopheles gambiae OX=7165 GN=GPROR58 PE=4 SV=1
------------------------------------------------------------
---MSALVHL--------------------------------------------------
-------------------------------------------A-K---------D----
-----------------------------------HIQ-----------------RI-AD
G--------------------------GQFVI-------------------------VNG
MD----------------------------------------------------------
---------------R-----------FIG-----FF---AWD---------VKL-----
------NATW------------LK---------M-T-------------LI----V----
--------F--A----VGYE-----I----------------------------------
-T-------A----------IAA--------------M---------------------A
L-AS-------VKG-----VF-TERSFTMSFVTMTGAMCIVIWLSLAAFRRDLTGT-V--
----------KF---------------------------------------------LQ-
---------H---R----------Q----------CT-----------IH----------
---R-Q--S-----------A--------------A------------------------
------------------------------------------------R----K-----A
------------------------------------LM---------D------------
-------------R-------------------------VN-----------R-------
----Y-----L-WLF--------------------YLQNIAQV-----FFWI-N---L--
-LRNCSPLAVFELSL-LDSVNVL-----------------L-YPL-------------AM
TL-----M----------------------------------------------------
--------------------------SL-----------------M--------------
--------------F--I----H-----------------------T------IM-----
---------------------------------I--VST---------------------
--------L-------LSA---------L-----------------SL-EF---------
---------YW-----------LG-QEFEQVF-AQC-N-------TF-A----A------
-----------------------------------------------------T------
------A------RK------------------R--------Y--WD-----G----L--
---K---------R--R---------I---------------D-----------------
------------------------------------------------------------
------------------------------------------------------------
------------------------------------------------------------
------------------------------------------------------------
------------------------------------------------------------
------------------------------------------------------T----C
---------------------VI----E--------H-QR---------------LL---
--------------G-------------------Q--------I----------------
----STL---RNN--LK----LYL-------------------L-------------LN-
--LV-----A--DFSLI-----------------------T-----FA--------GC--
-----------QM-----------------V------------I----------------
---SS----------E-----------------------GDQ------HLY---------
---------------------SI----L-----A----------A-------LT-----A
---------------------CL--N-M----L-NF-------GGL--CD----------
--------LLKIQ-------------------------------------V---------
H---------A------IKFR-----------------L--------Y-S--S----QW-
--------TD------Y------L------R----P-------------VSGPLYPRCRR
IR-----S-S-I----------------LIVMTR----AE--H----ELR---I-S--C-
-G----SVY----DM--SL-----T----------------TCWA--------V---LQ-
FSY-SVFTL---L-----L-----------S-FFE----NEP-RDQ--------------
-----------
>tr|Q7PSE9|Q7PSE9_ANOGA AGAP009408PA OS=Anopheles gambiae OX=7165 GN=GPROR14 PE=4 SV=1
------------------------------------------------------------
-MLFQE------------------------------------------------------
---------------LPNDR-----------------------A----------------
----------------VLPL---------------LL------------------YI---
-----------------------------Q-----E---------------------RLG
----------------------F----------W--------GDR---------------
---------------T-T-----------------RV-----RYPV--------A-----
------FVAF------------WI---------T-V-------------AI-PK-L----
--------A---------T----------------------------DY-----------
----S----D----------V---------EL----FI------------------CS--
--MAEL-----AFVGN--VFCGG----------------------M---------A-LW-
--------S-VY-------------NSFRQ--------------F------------IE-
---------QV--I----------R----------LT-----K-----YL----------
--------------------Y---------------RDH-------------H------P
L-------QTV-------------------R-----E--------Q-------------L
------------------------------------LQF--------NH-----------
RI--------H--R-------------------------YTN------------------
---RY------------------------------------CF-----SMMI-L-I-V--
-F------------Y-L----VAP-VI---------------TSF-G------------V
YF-QSV----------------------------------W---QS-------------H
HDTNDTIRIW-------EISQV-APHRQ-----------------F--------S-----
--------------L--H----M-----------------------E----QDF------
---------YG-L---Q------HR-----------TN---------------------I
LH------Y--------TL---------Y--------IAV------IVPMM---------
---------FV------T----A--------C-TVH-M--K----VL-T-----------
---------I---A-----SS----------------------V---------R------
------Y-----------A-------------EM--------L--LHV----V---ML--
----------------K---------V---------------D-----------------
---------------NLH---------------------------R--------------
------------------------------------------------------------
--------------IPN--------------QKS--------------------------
-----------------------------------------I-R-E--------------
------------------------------------------------------------
--------E--------------------------L-------H----------D----I
---------------------IH----V--------H-QRT--------------L----
--------------N----------C-----------------I----------------
----TLL---V-----Q----ALR---------PI--------L-------------M--
---V-----Q--LVFC--------V------------F--------IW---------CL-
---M-ML----FF-----------------T------------I-A--------------
--DKF----SV----A----F-----------F--------NL------AI---------
---------------------------L-----F----------VV-------------I
---------------------TI--E-T----F-SA-------CYF--GT----------
--------RLSTQ-------------------------------------A---------
V---------E------LSKS-----------------V--------Y-G--C----GW-
----------------P------A------M----D-------------RD-I-------
-Q-----Q-G-L----------------RMVLHR----TQ--S----PVG---I-Q--A-
-G----KFC----FV--DV-----E----------------LFQN--------M---VN-
KSY-SFFIV---L-----K-----------DAF---------------------------
-----------
>tr|Q7PFC2|Q7PFC2_ANOGA AGAP001012PA OS=Anopheles gambiae OX=7165 GN=GPROR36 PE=4 SV=1
------------------------------------------------------------
-MQTGGV---------------------------------------------------LS
--------------RMRRAL-------G---------------RFY--------------
---------------VERDF---------------------------------F-RP-Y-
---------------------------EIL-----L---A-----------------LPG
FHL-------------------V-------EE---------------FR---TSS-----
------WKR------A-L---------FLLS----R----TVQLLQ--------------
------YALWADR--------------------F---------------YL-AL------
------------------------------------------------------------
------------------------------------------------------------
--VD-------PSSPPG-------------------------------------------
---------------KA----------L------H---------YG--------------
-------------N----------T-FGV------LT-----------M-----------
---MLA--R----------ML------VVR----------WY-----L------------
--------------------------P---------H--------V-RQ----------L
-----------MEY----------------------LR---------R---Q-----RG-
RIEP------A-PD------------------THR----LS-------------------
----Y------------R--------------------RIVNI----------A---I--
-T------------F-----QLI--------------------GL---------------
------------------------------------------------------------
-------------------A------DR--------------------------------
--------------L-VA----------------------------G------F---SQT
---------Y-------------RQEL---------------------------------
--------Y-------EVP---------A---------NL-A----EL-QWPMV------
---------VA------VH---VLS------FDFAS----RW-GAAYNV----SL-----
T-GMNS-I-M---MGLYDELT-------S--------------I----------------
------------------------------------------------------------
---A---------Q--E---------Y------------------------G--------
---RL-----------LT---------------------------K--------------
------------------------------------------------------------
------------------------------EKNG--------------------------
-------------------------------------------QAD--------------
------------------------------------------I------------W----
--------T-------S------------------FERNT---A----------R----A
---------------------VR----R--------H-ET---------------FL---
----------WQLGQ-------------------LK------------------------
----PFL---Q-----T----T---------------------F-------------L--
---V-----M--FYSA--------A------------L--------FL---------AI-
--GT-------FM-----------------I-----------SA-N--------------
--GT-------------------T-----------------TY-----------------
--------------------------GV----------------I-------LSG-----
------------------F--LF--A-L----L-LE-------CYW--CC----------
--------QLVDR------L------------------------------N---------
----------E------VNTQ--IGIL-----------L--------Y-S--L----DW-
-----------PVELQY------TKA---------T-------------ASRY-------
-R---QARSS-L----------------LIMMSK----TQ--K----SLG---I-R--C-
-G----GMF----EM--SS-----E----------------AFAS--------L---VK-
LTY-TMLMF---L-----R-----------D-T-Q-----KP-N----------------
-----------
>tr|Q7PSF0|Q7PSF0_ANOGA AGAP009394PA OS=Anopheles gambiae OX=7165 GN=GPROR16 PE=4 SV=3
------------------------------------------------------------
-MRFFL------------------------------------------------------
---------------IEKPP-----------------------G----------------
----------------VPHI---------------AL------------------KL---
-----------------------------L-----R---------------------LVG
----------------------V----------S--------QTQ---------------
---------------S-E-----------------RY-----RYVP--------M-----
------FVLF------------LL---------T-I-------------AI-PK-I----
--------A---------F----------------------------GY-----------
----P----N----------F---------ET----SI------------------IG--
--LAEL-----FFQTN--RFVGV----------------------L---------L-LV-
--------L-YS-------------DSIFE--------------L------------VR-
---------QS--E----------F----------FA-----K-----KV----------
--------------------L---------------SET-------------S------P
----------V-------------------A-----E--------Y-------------L
------------------------------------TKM--------DT-----------
QV--------T--K-------------------------ITK------------------
---LY------------------------------------LT-----ALLV-P-A-N--
-F------------Y-S----YSP-IV---------------ATL-W------------K
YY-N--------------------------------------------------------
-----TYEND-------TVP-------E-----------------F--------T-----
--------------L--H----M-----------------------E----ESF------
---------YR-L---N------VR-----------EK---------------------L
DH------Y--------LI---------F--------GAI------MVPIS---------
---------FL------C----A--------L-VGT-A--K----LV-S-----------
---------I---L-----SL----------------------I---------K------
------Y-----------C-------------TI--------Y--FQL----V---KV--
----------------K---------L---------------E-----------------
---------------EV-------------------------------------------
------------------------------------------------------------
---------------GR--------------SQN--------------------------
-----------------------------------------Y-A-S--------------
------------------------------------------------------------
--------D--------------------------I-------R----------S----A
---------------------IQ----M--------H-QSA--------------L----
--------------S----------C-----------------A----------------
----DVL---H-----D----ITA---------PI--------M-------------L--
---L-----Q--LVLC--------I------------M--------VW---------SS-
---M-LL----YF-----------------T------------V-A--------------
---GF----NT----Q----F-----------I--------SL------FI---------
---------------------------L-----F----------MF-------------D
---------------------TT--E-T----F-GY-------CYL--GN----------
--------QLSDE-------------------------------------S---------
A---------R------VASV-----------------V--------Y-D--C----RW-
----------------E------G------M----P-------------PA-L-------
-R-----K-D-L----------------QLIMLR----AQ--R----SVG---I-T--A-
-G----KFC----FM--NM-----E----------------QFGE--------V---VK-
TTY-SFFVV---L-----R-----------DQF---------------------------
-----------
>tr|Q7PR01|Q7PR01_ANOGA AGAP002558PA OS=Anopheles gambiae OX=7165 GN=GPROR40 PE=4 SV=1
------------------------------------------------------------
-MLRPTS-----------------------------------------------------
-------------------------------------------E----------------
---------------DDQTL-------------------------------LINFRL---
-----------------------------L-----ER-----------------VLRLMA
----------------------V----------W----------PTD---------F---
--------------NP-------------------YL-----PQYL------RGR-----
------FFLSELF---------DFG----YQ-LFWY-------------FICVH-I----
--------A-A-------F------HIMS---------------VLTG------------
---------D----------L---------SY----DE---------------------L
FLTL-------IT------TS-I---------------------YS-I-------L-V--
----------PL---SL----------Y----------------LRLYESNIRQLYEFS-
---------Q---R----------H----------FR-----K-----------------
-----R--S-------------------------------A-----------A-------
------------------------G-V----HY---------------------------
----------------------------IS------IS---------SSY----RFT---
-----------------------------------------N------K-YQ--------
----F------------W-----------------------WI----ASCLL-G-T-M--
-H------------W-A----VYP-ILS--------------------------------
---QE-------------------------------------------------------
------------------------------------------------------------
--------RT----L--P----F-----------------------P-CW---Y-----P
---------V------D------V------------HE----SPM---------------
--------Y-------ELA---------Y-----------------IF-QV-LG--QLQV
S--------LVFGL---ASALFM--------V-FVF-VV------------CTQF-----
D----M-L-C---C----------------------------------------------
------------------------------------------S--LS----NVR-QSA--
----------------M--------IL-------------NGGYGP-----ELRDYQDNY
E---------------L-------------------------------------------
------------------------------------------------------------
--------------DTR-------------------------------------DYVLQE
VFREDL----------------------------------DTVQGTKTA-----------
------------------SR-----LD-QLSPAQSYLME------LAP------------
--------E------LT---------C--------V---M---E----------D----C
---------------------IQ----H--------H-LI---------------LL---
--------------R-------------------F--------C----------------
----QLL---E-----N----CYHPY-----------------V-------------L--
---L-----K--LLQI--------L------------L--------LL---------C--
---F-LS----FM----------------ATV-----------E-S--------------
---LS----------T----------------M--K-------------LI---------
---------------------NV----L----EY----------FM------LS------
---------------------IT--E-L----Y-LY-------CFL--GQ----------
--------TLKNQ-------------------------------------G---------
L---------K------VGDA-----------------L--------W-K--S----PW-
----------------H------LC------------------------GASY-------
-R-----R-R-L----------------LIILMN----AQ--R----PVR---L-T--G-
-L----KLY----EL--NL-----E----------------TYYT--------V---LK-
AAF-SYYTI---I-----K-----------K-F-R-------------------------
-----------
>tr|Q7QGB3|Q7QGB3_ANOGA AGAP009409PA OS=Anopheles gambiae OX=7165 GN=GPROR51 PE=4 SV=2
------------------------------------------------------------
-MLFQA------------------------------------------------------
---------------LPNDR-----------------------A----------------
----------------VLPL---------------LL------------------YI---
-----------------------------Q-----E---------------------RLG
----------------------L----------W--------GE----------------
---------------S-Y-----------------RA-----RFLF--------V-----
------VVAF------------SI---------T-V-------------CI-PK-F----
--------T---------T----------------------------TY-----------
----T----N----------L---------ET----FI------------------CS--
--MAEL-----VFIGN--VFGGA----------------------M---------L-LW-
--------T-EY-------------DAFRQ--------------F------------IE-
---------QV--N----------S----------LT-----K-----HF----------
--------------------Y---------------RE--------------D------P
L-----------------------------K-----E--------H-------------V
------------------------------------LQF--------NY-----------
LI--------H--R-------------------------YTN------------------
---RY------------------------------------CF-----SVMI-L-I-M--
-F------------Y-L----AAP-VI---------------TSF-V------------V
YF-QSL----------------------------------W---KS-------------Y
HLANGTVRTW-------DIS-----HRQ-----------------F--------S-----
--------------L--H----M-----------------------E----QSF------
---------YG-L---Q------HR-----------TN---------------------I
LH------Y--------TL---------Y--------IAV------IVPMM---------
---------FV------T----A--------C-TVH-M--K----VL-T-----------
---------I---A-----SS----------------------V---------R------
------Y-----------A-------------EM--------L--LHI----V---ML--
----------------K---------V---------------D-----------------
---------------SL-------------------------------------------
------------------------------------------------------------
---------------PK--------------QKS--------------------------
-----------------------------------------I-R-E--------------
------------------------------------------------------------
--------E--------------------------L-------H----------D----I
---------------------IK----V--------H-QRT--------------L----
--------------D----------C-----------------I----------------
----ALL---V-----K----ALR---------PV--------L-------------L--
---L-----Q--LVFC--------V------------L--------IW---------CL-
---M-ML----YF-----------------T------------I-T--------------
--DGL----SV----K----F-----------F--------NI------GI---------
---------------------------M-----F----------LV-------------I
---------------------TI--E-T----F-SP-------CYF--GT----------
--------RLSTQ-------------------------------------A---------
V---------E------LSES-----------------V--------Y-A--C----GW-
----------------P------A------M----D-------------RD-I-------
-Q-----Q-R-L----------------RMVLHR----TQ--S----PVG---I-Q--A-
-G----KFC----FV--DM-----E----------------LFQK--------M---VN-
KSY-SCFIV---L-----K-----------DAL---------------------------
-----------
>tr|Q7PK60|Q7PK60_ANOGA AGAP009719PA OS=Anopheles gambiae OX=7165 GN=GPROR73 PE=4 SV=1
------------------------------------------------------------
-MAN--------------------------------V-----------------------
-------------------------------------------E----------------
------------------EFR--------------KLM-----------------KS-L-
---------------------------IVCS----K---------------------VAG
VE--------------------M----------W--------TAP-----------G---
---------------K-----------LKP------------ASYY--------------
------VSFH------------IT---------V-Y-------------FV-ST-V----
--------W--T------LR-----KYI-------------------D------------
---------DP---------I--------------HMM---------------------K
V-LI-------TMG-----TA-V---------------------QL---------Y-I--
----------KF---------------F----------------V----A-------HS-
---------KA--Q----------E----------VK------------L---------F
TVEL-E--QE----------V---------------LKR-Y-------------------
--------------Q---------NGS--EE-----E----------------------T
------------------------------------AVL--------R------------
RT--------G--R------------------------------------ILW-------
---IV------------H----------------------RLM----SASYI-FVA-V--
-A------------F------------------------GL-YPA-------------FY
YF-----A----------------------------------------------------
-------------------TG-----KV--------------------------------
--------------M--P---LFLY---------------------E------L-----P
---------F--F---NV------------------SSS--------------------L
G-------Y-------AVT---------M-----------------GF-QI---------
--------NLL-----------A----------IGV-LG------AI-L----------S
D----F-M-F---F-----MY----------------------A---------M------
------Y------A----M-----------ARAD--------I--SI-----VH---L--
---S------------E---------L---------------E-----------------
---NI-----------LN---------------------------D--------------
------------------------------------------------------------
------------STKNE-------------------------------------------
-------------------------------------------EHS--------------
-------------------------------------------ANVR-------------
--------H-------K------------------W---I--------------Q----C
---------------------MH----D--------H-QQS--------------TS---
----------------------------------F--------F----------------
----STV---E-----N----IFGLM-----------------C-------------L--
---A-----Q--VSTATL------S------------ICD------AM------------
-----------LL-----------------VL-----------L-T----DWYP------
--------------------T----------------------------YS---------
---------------------------------Y----------LY------VV------
---------------------FV--Q-L----S-GF-------FVI--GH----------
--------LVELK-------------------------------------I---------
D---------A------LYNK-----------------I--------I-S--M----PW-
----------------Y------R------L----P-------------VK-E-------
-Q-----K-E-F----------------RFLLSR----QQ--C----PMI---L-T--AY
-G--------FH-PM--NF-----E----------------AYMS--------V---LK-
GLY-QFFVM---I-----L-----------QYI------GRN------------------
-----------
>tr|Q7PWP7|Q7PWP7_ANOGA AGAP008894PA OS=Anopheles gambiae OX=7165 GN=GPROR65 PE=4 SV=1
------------------------------------------------------MVKFFR
CCKARVSP--------------------------ELL-----------------------
--------------SKKNEKPE-----------------AFLPS----------------
--------------LRMILF---------------IF------------------RM---
-----------------------------F-----Y---------------------A--
---------WP-DEQSLAPNALW----------W--------------------------
-------YR---------------------------A-----KGVL--------------
------FRTF------------FI-----Y---LSA-------------AA-QL-A----
--------Y--N------F---TV-TSR-------------------E------------
---------E----------L---------FA----GM---------------------F
VLLT-------QL---------V----------------------L---------I-L--
----------KM--EFF----------Y------------------------------K-
---------N--VS----------K----------IQ-----------QL----------
---I-R--R-----------L--------------NGKRY--------------------
---------QQ---S---------G-----NA----E----------ED----M-----P
------------------------------------LV-------SAR------------
-------------K----------------KST-----IFWT------------------
---LY------------------------------------FM-----FSVG-L-A-T--
-E------------W-L----VIS-------------------LS---------------
-------L--------------------TTL----------------IV-----------
------------------------------------------------------------
--------------P--V----W------------------------------------P
---------V--V---DH------------------TT----PYW-------V-------
--------Y-------LMV---------I-----------------FH-QY---------
---------VA-----------I--------A-LNA-S-------FN-I----SW-----
D----S-L-V---A-----AL----------------------F---------A------
------L------TN------------------A--------H--LH-----R----L--
---Q-----------IQ---------L---------------M-----------------
---K-DAKR------RMIAVSSFD------------------------------------
------------------------------------------------------------
-------------DNAR---------------SVPT------------------------
-----------------------------------------KSDAD--------------
----------------------------------EV-------------------Y----
--------N-------E------------------L---L--------------Q----C
---------------------II------------FH-QE---------------VT---
--------------G-------------------F--------L----------------
----REV---L-----D----LFSGP-----------------L-------------L--
---A-----Q--LYCS--------V------------F--------IL---------C--
---I-TE----FR-----------------L------------L-TDV------------
---------------N----T-----------M--A-----DT------VQ---------
---------------------AV----I-----Y----------L-------LC-----L
---------------------VI--Q-V----A-QY-------CYF--GN----------
--------EINYM-------------------------------------A---------
Q---------K------VHRA-----------------T--------A-F--V----NY-
----------------P------D------M----N-------------IK-C-------
-R-----K-L-L----------------IAFQQI----TA--V----GIK---C-S--A-
-K----YVF----TIQLSM-----E----------------TFVT--------I---LK-
TSY-SYLAV---L-----R-----------S-M-T----D--------------------
-----------
>tr|Q7PK70|Q7PK70_ANOGA AGAP009704PA OS=Anopheles gambiae OX=7165 GN=GPROR68 PE=4 SV=1
------------------------------------------------------------
---MY-------------------------------------------------------
--------------TAIEF-----------------------------------------
-------------------YNA-------------SF------------------N----
----------------------------RL-----KLS----------SRLI-----GAG
----------------------L----------W--------EK----------------
-------QE------G-----------ILWG----RV-----ASVM--------------
------QIVL------------FLT----LH--A--------------WTG----Y--K-
--------Y--RYDA---L----------------------------Q------------
------------------------------------ML---------------------E
T-QS-------LI---------C---------------------TG-AA--L---M-I--
----------KY---FT----------M------------------------I----RN-
------------PA----------P----------VR-----E-----------------
---LSG--N-----------I---------------ETQMY-----------T----K--
--------------Y---------Q-----------E----------------------M
------------------------------------SP---------E---------YP-
VV--------L--K------------------YGRV-LYIAG-----HI-MIG-------
---GY-----------FG------------------------------SLFI-----IW-
-INP----------L------IM--Y----------------------------------
-F-----K----------------------------------------------------
-------------------E------GR--------------------------VML---
----LFF----CE-I--P----YVD------------------------W---T-----V
---------M------KG----YWT-----------------TVI---------------
--------LQ------LFF---------YIT---------------G-------------
-----------------T-------------CGLIL-V-------DY-L-----------
-------CAY---F-----TI---------------------------------------
------------------------------------------N--GS-----L----YVD
---IL-----------R------F-HL--------------DE-----------------
----------------LS---------------------------E--------------
------------------------------------------------------------
------------LLAS--------------------------------------------
--------------------------------------PGYQTR-N--------------
------------------------------------------SPEIMA------------
--------K----VSRK------------------W-------R----------M----C
---------------------LV----E--------H-QR---------------IV---
--------------E-------------------Y--------Y----------------
----DNF---S-----D----LWSMI-----------------N-------------L--
---A-----Q--VGCS--------V------------F--------GI---------C--
---I-NM----LI-----------------IF-----------L-T--------------
---------------D------------WY--A--------AY------AIL--------
----------------------F----A-----L----------F---------------
----------------------I--D-L----S-VH-------FVL--GA----------
--------IIERK-------------------------------------V---------
D---------D------LHIS-----------------L--------M-H--F----PW-
----------------Y------L------M----D-------------DR--R------
-Q-----K-E-Y----------------KLLLLR----AQ--Q----PSG---M-S--I-
-A----GLT----PV--NY-----E----------------TYTQ--------I---MK-
MLY-QLFAL---A-----M-----------N-F-L-----K-------------------
-----------
>tr|Q7PSD9|Q7PSD9_ANOGA AGAP009393PA OS=Anopheles gambiae OX=7165 GN=GPROR47 PE=4 SV=1
------------------------------------------------------------
MVVFDP------------------------------------------------------
---------------LDDPL-----------------------K----------------
----------------VLPL---------------PL------------------KL---
-----------------------------L-----A---------------------LLG
----------------------V----------N--------KNP---------------
---------------S-E-----------------RF-----RLYA--------I-----
------YAYL------------CI---------A-L-------------FI-PK-L----
--------C---------L----------------------------GY-----------
----E----T----------I---------LQ----CF------------------RS--
--IAEG-----MLSFN--TTITF----------------------I---------M-LP-
--------L-KM-------------DNLED--------------L------------LK-
---------NL--K----------R----------FT-----E-----IV----------
--------------------I---------------FNE---------------------
---------DY-------------------E-----Q--------I-------------L
------------------------------------IRL--------NT-----------
AI--------H--K-------------------------FTK------------------
---YY------------------------------------FI-----FTNG-I-V-F--
-A------------M-T----SST-IA---------------GMF-Y------------T
YY-A--------------------------------------------------------
-------KDS-------EYS------AA-----------------F--------P-----
--------------L--I----M-----------------------E----NRL------
---------YL-I---D------SH-----------YN---------------------L
GH------C--------FV---------H--------QAL------MFFAL---------
---------YI------L----L--------V-MFT-A--K----AG-T-----------
---------L---F-----GL----------------------I---------R------
------F-----------C-------------ST--------V--LGI----I---VL--
----------------K---------I---------------E-----------------
---------------RL-------------------------------------------
------------------------------------------------------------
---------------SQ--------------IGP--------------------------
-----------------------------------------VDK-Y--------------
------------------------------------------------------------
--------T-------AE-----------------L-------N----------E----I
---------------------IE----L--------H-QLA--------------I----
--------------K----------C-----------------S----------------
----RQL---Q-----N----ILM---------EI--------L-------------L--
---A-----Q--FTGC--------V------------F--------IW---------CF-
---M-LY----YV-----------------M------------I-S--------------
---GI----TA----E----G-----------I--------AV------VA---------
---------------------------M-----L----------IA-------------L
---------------------ST--E-T----F-IF-------CLL--GN----------
--------ELTLK-------------------------------------G---------
L---------E------ISTA-----------------M--------Y-F--T----NW-
----------------Y------D------Q----P-------------VK-L-------
-Q-----K-M-V----------------VPIIQQ----SQ--Q----RIG---I-T--A-
-A----KFY----YI--DY-----N----------------RYGQ--------S---LK-
TAY-SFYLL---L-----K-----------DIF---------------------------
-----------
>tr|Q7PPG6|Q7PPG6_ANOGA AGAP004951PA OS=Anopheles gambiae OX=7165 GN=GPROR32 PE=4 SV=1
------------------------------------------------------------
-MSQ--------------------------------------------------------
---------------------------------------------L--------------
----------------NEFP---------------AY----------------QFR----
----------------------------LI-----R---------------------FCG
----------------------V----------V----------EQPSL-------R---
-------NN----------------------------------VRC--------L-----
------FAFI------------LL-----C---S-F-------------GP-LH-V----
--------W--Y------L------AKT----PVL-------------------------
---------D----------L---------VV----TC---------------------E
E-IM-L-----IQ------LC-F----------------------V-M-------L-L--
----------KF---NL----------F----------------I------------TY-
---------R---S----------G----------MY-----N------L----------
---V-E--A-----------F---------------KRIL--------------------
--------------K---------CID--KA-----E-----------F----A-----R
------------------------------------F---------VK---------CS-
EL--------H--A------------------K------LL----------R--------
----A------------Y-----------------------VI-----GTSI-V-L-L--
-L------------Y-E----L--------------------NAI---------------
-----------------------------------------------VASI---T-----
---------------------------------------------------LSLQQ----
-----NKVC---F-V--T----------------------------P-FS---F-----P
---------F--------------D-----------YQH---P----------------I
-------VF-------ALT---------F-----------------LH-N----------
---------FD------A----M--------L-VTV-C-------TS-V----TV-----
D----S-C-F---S-----EM----------------------A---------S------
------N------L----T--------------I--------H--FD-----I----V--
---R---------E--R---------F---------------E-----------------
------------------------------------------------------------
------------------------------------------------------------
--------------KLD--------------LS-------------------------AA
QPY---------------------------------------------------------
--------------------------------AE--------------------------
--------H-------Q------------------L-------R----------N----V
---------------------IT----Y--------H-RE---------------VL---
--------------S-------------------L--------A----------------
----QKM---V-----Q----LYQ---------QS--------A-------------F--
---Y-----L--LLLV--------S------------T--------IL---------C--
---L-LG----YE-----------------F------------V-------------M--
---VS-NIYK---------------------------------------RM-QV------
----------------------A----I-----L----------A-------SI-----M
---------------------IG--Q-A----A-IY-------TYH--GS----------
--------AISAK-------------------------------------S---------
V---------S------VADA-----------------I--------Y-G--T----NW-
----------------Y------D------A----P-------------LA-V-------
-K-----K-L-V----------------YICLMR----AQ--K----PVI---M-K--S-
-G-----FI-E---A--SL-----P----------------TLKK--------I---LS-
SSA-SYITM---L-----M-----------S-L-E-----A--DLNEKKT----------
-----------
>tr|Q7PR11|Q7PR11_ANOGA AGAP002640PA OS=Anopheles gambiae OX=7165 GN=GPROR38 PE=4 SV=1
------------------------------------------------------MIITVA
PVTD------------------------------------AR------------------
----------------PQTP-----------------------E-D--------------
----------------CGMF---------------KF----------------QRK----
----------------------------IL-----L---------------------IFG
----------------------C----------W----------PPDRL-------T---
-------------------------RRWYV------------KVLI--------A-----
------VNLI------------TL-----A---I-C-------------IV-GE-F----
--------R--Y------C------LYA-----YRNG-----------------------
---------S----------L---------IE----TI---------------------E
S-IC-P-----TV------AR-F----------------------S-G-------L-L--
----------RM---CW----------F----------------L------------RN-
---------E---H----------K----------IK-----S------A----------
---L-N--S-----------V---------------VHLI--------------------
--------------K---------NEH--PR-----E-----------T----G-----Y
------------------------------------T---------NR---------IT-
AR--------D--Q------------------T------IT----------K--------
----V------------L-----------------------FH-----SSFI-T-A-I--
-L------------Y-G----I--------------------IPY---------------
-----------------------------------------------FMMAYN-W-----
---------------------------------------------------FQGQY----
-----PLVK---L-L--P----F-----------------------K-VV---L-----P
---------F--------------D-----------SQD---P----------------T
-------LF-------VLT---------T-----------------IF-L----------
---------NY------A----S--------V-PTI-T-------AM-T----ST-----
D----A-L-F---S-----GV----------------------C---------L------
------Y------M----D--------------G--------Q--FQ-----A----I--
---R---------L--E---------L---------------E-----------------
---A------------LA------------------------------------------
-----------------ETVD---------------------------------------
------------KYTLK--------------SS-------------------------A-
------------------------------------------------------------
--------------------------------AET--------LRIN-------------
--------L-------E------------------L-------R----------R----I
---------------------NK----R--------H-QT---------------II---
--------------D-------------------V--------V----------------
----SEV---R-----H----AFT---------PT--------I-------------L--
---I-----V--HICA--------A------------F--------MI---------C--
---V-IS----MA-----------------M--------------------------F--
---LA-EGIN---------------------------------------KL-TY------
----------------------M----P-----Y----------T-------FT-----V
---------------------LM--L-L----F-MY-------SYG--GT----------
--------VVRES-------------------------------------S---------
E---------A------IQTV-----------------A--------Y-G--F----PW-
----------------Y------Q------F----D-------------RN-T-------
-R-----H-L-V----------------QMMMVR----AK--Y----GCN---V-D--V-
-P-----FF-Q---T--SM-----A----------------TFSV--------I---VR-
SAM-SYITL---M-----K-----------S-F-L-------------------------
-----------
>tr|Q7PSD5|Q7PSD5_ANOGA AGAP009396PA OS=Anopheles gambiae OX=7165 GN=GPROR13 PE=4 SV=2
------------------------------------------------------------
-MNFLR------------------------------------------------------
---------------QEQPA-----------------------G----------------
----------------MPHI---------------SI------------------KL---
-----------------------------L-----Q---------------------LFG
----------------------V----------T--------GSP---------------
---------------E-E-----------------RF-----RILP--------V-----
------MLTY------------FF---------F-I-------------VV-PK-C----
--------F---------F----------------------------GY-----------
----P----D----------L---------EI----TI------------------IG--
--TAEL-----IFQSN--TFCGM----------------------F---------W-LF-
--------L-NR-------------HKLAQ--------------F------------IT-
---------QV--R----------T----------FS-----L-----TV----------
--------------------F---------------RES-------------P------P
A---------V-------------------V-----Q--------H-------------L
------------------------------------TTQ--------HD-----------
FI--------H--K-------------------------ITR------------------
---IY------------------------------------CI-----VVMF-A-A-H--
-F------------Y-V----LTP-LL---------------STF-Y------------A
FY-G--------------------------------------------------------
-----TVRND-------NVT------VH-----------------Y--------T-----
--------------L--Q----M-----------------------E----ENF------
---------YG-L---Q------TR-----------TT---------------------T
SH------Y--------LI---------F--------GMF------MTPTI---------
---------YL------C----A--------F-TGT-V--K----IL-S-----------
---------I---C-----NI----------------------T---------M------
------Y-----------C-------------TL--------Y--FQL----V---QL--
----------------K---------L---------------R-----------------
---------------TA-------------------------------------------
------------------------------------------------------------
---------------TE--------------DNT--------------------------
-----------------------------------------FNR-Q--------------
------------------------------------------------------------
--------E--------------------------V-------K----------S----I
---------------------VV----M--------H-QDA--------------L----
--------------N----------C-----------------A----------------
----SLV---E-----S----ITS---------LV--------L-------------L--
---Q-----Q--LVLC--------V------------M--------IW---------SS-
---M-LL----YF-----------------T------------V-S--------------
---GF----DL----N----F-----------I--------NL------LV---------
---------------------------L-----F----------AF-------------D
---------------------TT--E-T----I-AY-------CYF--GE----------
--------QLSNE-------------------------------------S---------
A---------R------VAHT-----------------V--------Y-E--S----GW-
----------------E------T------Q----T-------------PD-I-------
-Q-----K-D-L----------------QLIIAR----AQ--R----PVG---I-T--A-
-G----KFC----YM--NM-----E----------------QLGI--------I---VK-
TTY-SIYII---L-----R-----------DQF---------------------------
-----------
>tr|Q7PQB6|Q7PQB6_ANOGA AGAP004355PA OS=Anopheles gambiae OX=7165 GN=GPROR27 PE=4 SV=1
------------------------------------------------------------
-MKPS-------------------------------------------------------
---------------CKEGV-------------------------FPLI-----------
-----------------------------------NL------------------SI---
-----------------------------------K---------------------LLK
----------------------I----------V----------G-----------F---
------WSK------T-T-----------------GQ-----RISV--------IG----
------LLAV------------IL-----YL--LAW-------------LI-PN-W----
--------L---------F------IVSS----------Q-------DNI----------
----T----RL---------IKAT-----NEQ----IL----------------------
--YF-I-----AF---------F----------------------K-L-------Y-F--
----------YV---IH----------YRRWEKLFYDLQIAFSSV------------MT-
---------N---PSP--------E----------IQ-----------GI----------
---L-G------------------------------------------------------
------------------------------------H----------------------V
------------------------------------TK-------STH------------
-------------N-------------------------LTK------------------
---YY-------------------------------------------SYVV-N-FNCA-
-W------------Y---------------------------------------------
---G---V------------------------------------FRMLF-----------
-----IVVKY---------AV-----TG--------------------------S-----
--------------YDVP----L-----------------------S------T-----P
-IEAKY---FI-P---G------------------LHTN---FW----------------
--------V-------WLP---------VT----------------LGLNV---------
---------LL------E----W--------H-S-L-AL------VF-V-----------
E----T-F-I---W-----NL----------------------V---------Y------
------A------T----S--------------C--------M--FR-----I----L--
----------------QIL-------A--------------NE-----------------
----------------LS---------------------------D--------------
-------------------RKRN-------------------------------------
------------------------------------------------------------
-------------------------------------------E-GIWT-----------
------------------------------------------------------------
--------V-------E------------------F-------E----------K----F
---------------------ST----L--------H-DS---------------VL---
--------------R-------------------S--------A----------------
----GTL---E-----E----ILS---------GH--------M-------------L--
---L-----L--YVST--------I------------F--------SL---------C--
---L-SM----V------------------V------------LSL--------------
---PI----------DD---F-----------IL---------------LL---------
---------------------------T-----T----------F-------VA-----F
GY------------------CIF--Q-T----F-SF-------SYL--GT----------
--------ELIEQ-------------------------------------S---------
E---------A------VADA-----------------I--------F-H--S----KW-
----------------Y------TQ----------K-------------LN-R-------
-Q-----K-D-M----------------CFLMMR----AN--K----PVK---L-T--A-
-A----KLF----VV--TR-----D----------------SFTQ--------V---IK-
QAY-TIFTL---M-----S-----------Q-F-L-----D--NPVN-------------
-----------
>tr|Q7PL10|Q7PL10_ANOGA AGAP002045PA OS=Anopheles gambiae OX=7165 GN=GPROR75 PE=4 SV=1
------------------------------------------------------MTVVHR
IVSF--------------------------------------------------------
------------------------------------------------------------
-----------------------------------GY-------------NLLQ-RH-FN
VGHPT------EQ--------------FFLLRCLDV---------------------VSP
------AML------------------------------------LQR------------
-------PR------S-------------------NL------EVA------LKTLC---
------LSVM------------VAH----T---I-A-------------LA-YD-F----
--------S--Q------------------------------------------------
------------------------------------------------------------
--QT-------DV------RL-A----------------------MDM-------L-C--
----------ML--SLF----------V---------------SII-----------LR-
---------G---T----------C----------MR-----------QY----------
---LAH--------------I-------------------------------N-------
--------ALD---RL--------------------ERRPTFRIGTPYA----D----ES
------------------------------------RR---------N---------VAL
QN--------S--R--------Y----------------LGV-----AL-----------
-----------------V----------------------FHS-----LTVT--------
-V------------Y-VI------------------------QNM---------------
-------V----------------------------------------------------
------RENS-----FVKII------TS--------------------------------
--------------F--PID--L-----------SE----------R------A-----P
------------------------------------------------------------
------------------------------------------------------------
---------------------------------V---L-------ER-V----AD-----
L----C-Y-S--LV-----GY----------------------VWGWYHGATQL------
------------TI----I--------------V--------L--LR-----Y----A--
---I---------T--E---------F---------------R-----------------
---VF-----------LH------------------------------------------
------------------------------------------------------------
------------------------------------------------------------
---------------------------------------------S--------------
------------------------------------------------------------
--------L-------D------------------S---L--------------D-----
-DQLQQRRE--QSQGAPD---EE----R--------I-LRE--------------LLYE-
------HA------R-------------------H--------H----------------
----SQL---I-----V---------------VVT--------H-------------L--
---R-----T--LLR-NY------S------------L---------V-------HFS--
---F-YM----II-----------------V------------A----------------
---TF----------MTRV-LIIPGRSSFGLAI--------PL----LVTT---------
---------------------------I-----Y--------------------------
---------------------FL--E-T----F-GM-------CML--VE----------
--------MLVQL-------------------------------------N---------
R---------K------VSTS-----------------L--------Y-G--F----SW-
-------------PQYL------RY----------G-------------RT-I-------
-K-----R-P-M----------------MLMIMQ--------------------------
-A-----NMT----K--DF-----S----------------AGGL--------T---TV-
SAE-LFAKT---C-----RMIYTMMMFM----A-N-----M--AT---------------
-----------
>tr|Q7PUT5|Q7PUT5_ANOGA AGAP001912PA OS=Anopheles gambiae OX=7165 GN=GPROR8 PE=4 SV=1
------------------------------------------------------------
-MDPPTD-----------------------------------------------------
---------------ELV-R-------------------------F--------------
----------------ESFI---------------RV----------------P-EI-F-
-----------------------------F-----A---------------------MIG
----------------------V----------A----------RY----------G---
-------E--------------PK-R---------TL-----RAYLKHL-----L-----
------FWSS------------CI-----N---T-G-------------FC-LV-I----
----------EH------I------YFV-----KAAG--N-F-----T------------
---------N----------F---------LQ----LTA---------------------
--LA-PC----MG------FT-A----------------------L-S-------F-V--
----------KI---MT----------I----------------K------------LN-
---------E---T----------K----------LT-----D------M----------
---L-H--R-----------L---------------DAL-------------F-------
------------PST---------V-A--LQ-----Q-----------R----Y-----G
------------------------------------VY---------Q---------YN-
RE--------S--Q------------------V------VMK------S-FS--------
----I------------L------------------------------Y-MI-L-I-W--
-M------------F-N----LL--------------------PL---------------
-----------------------------------------------VSMVAGY------
-------VSD---------G----------------------------------------
-----TWHKQ----L--P----Y-----------------------F-MW---Y-----W
------------------------------------YD----W----------------H
RPGY----F-------AVT---------F-----------------LH-Q----------
---------NW------G----G--------F-VSA-V-------FY-L----ST-----
D----L-M-F---C-----AI----------------------V---------L------
------L------L----C--------------L--------Q--FD-----I----V--
---A---------Y--R---------L---------------S-----------------
---H------------AL---------------------------P--------------
------------------------------------------------------------
------------------------------------------------------------
------------------------------------------DD-HQE------------
------------------------------------------------------------
-----------------------------------L-------V----------G----C
---------------------VR----I--------H-QA---------------VI---
--------------E-------------------L--------C----------------
----NEL---E-----H----MFS---------PS--------L-------------L--
---V-----N--FLSS--------S------------V--------II---------C--
---L-VG----FQ-----------------A------------T-AG-------------
---------I----------T-----------P--------AD------LFKFV------
---------------------------L-----F----------L-------VS-----S
---------------------LV--Q-V----F-LL-------CYY--GN----------
--------KLIVA-------------------------------------S---------
S---------Q------IPYS-----------------A--------F-E--G----NW-
----------------IGA------------------------------SVSY-------
-Q-----R-S-L----------------LFVMLR----ST--T----VQK---L-T--A-
-L----KFS-I---V--SL-----A----------------SYSK--------I---LS-
TSF-SYFTL---L-----K-----------A-M-Y-----E--PNEKKMK----------
-----------
>tr|Q7PK67|Q7PK67_ANOGA AGAP009706PA OS=Anopheles gambiae OX=7165 GN=GPROR70 PE=4 SV=1
------------------------------------------------------------
-MAT--------------------------------I-----------------------
-------------------------------------------E----------------
------------------SFR--------------KLL-----------------KY-L-
---------------------------IVYS----K---------------------VPG
VE--------------------M----------W--------TAP-----------G---
---------------K-----------FKP------------ASYY--------------
------VSFH------------II---------V-Y-------------FV-ST-V----
--------W--T------LK-----KYS-------------------D------------
---------DP---------I--------------HMM---------------------K
V-LI-------TLG-----TA-V---------------------QL---------Y-I--
----------KF---------------F----------------V----G-------HS-
---------KS--K----------E----------VI------------V---------F
SNKI-E--QE----------V---------------FEQ-N-------------------
--------------K---------NRT--AG-----E----------------------T
------------------------------------VLL--------K------------
QT--------G--Y------------------------------------ILW-------
---FF------------F----------------------RFV----TTLAT-IVV-L--
-A------------F------------------------GL-YPL-------------FA
YN-----V----------------------------------------------------
-------------------NG-----VV--------------------------------
--------------M--P---LFLY---------------------E------L-----P
---------Y--Y---DW------------------STT--------------------I
G-------Y-------VVN---------M-----------------MF-QV---------
--------NLL-----------V----------IGT-IG------AM-L----------F
D----F-L-Y---F-----MY----------------------A---------M------
------Y------T----M-----------VKAD--------I--FI-----IH---L--
---G------------E---------L---------------E-----------------
---KM-----------LN---------------------------D--------------
------------------------------------------------------------
------------PLTMK-------------------------------------------
-------------------------------------------KNQ--------------
-------------------------------------------SSVR-------------
--------E-------K------------------W---V--------------Q----C
---------------------MF----E--------H-QQT--------------TN---
----------------------------------F--------L----------------
----NSI---E-----D----IFGLM-----------------C-------------L--
---A-----Q--VSMGVF------T------------ICD------AM------------
-----------LL-----------------VA-----------L-T----DWYP------
--------------------T----------------------------YS---------
---------------------------------F----------LL------VM------
---------------------FI--E-L----S-LY-------FLI--GH----------
--------LIEQK-------------------------------------I---------
D---------A------MYNK-----------------I--------I-S--M----PW-
----------------F------K------L----P-------------VK-E-------
-Q-----K-E-F----------------RFLMSR----QQ--C----PMM---L-T--AY
-G--------FH-PM--NF-----E----------------AYMS--------V---LK-
RLY-QFFVM---V-----M-----------QYV------G--------------------
-----------
>tr|Q7QGB1|Q7QGB1_ANOGA AGAP009411PA OS=Anopheles gambiae OX=7165 GN=AgaP_AGAP009411 PE=4 SV=2
------------------------------------------------------------
------------------------------------------------------------
------------------------------------------------------------
------------------------------------------------------------
------------------------------------------------------------
------------------------------------------------------------
------------------------------------------------------------
------------------------------------------------------------
------------------------------------------------------------
------------------------------------------------------------
------------------------------------------------------------
------------------------------------------------------------
------------------------------------------------------------
------------------------------------------------------------
------------------------------------------------------------
------------------------------------------------------------
------------------------------------------------------------
------------------------------------------------------------
------------------------------------------------------------
-----------------------------------------------MTYRSI-------
-----YMASV---------S------VENG-------SV---------------------
--------------Q--S----------------------------I-QY---Y-----P
---------N-------------------------------------------------L
--------E-------ESF---------Y-----------------WL-D----------
---------NR------S----S--------V-YGY-A-------TF-------------
-----S-I-V---A-----LL----------------------V---------FTVASYN
NATKLLT------I----L--------------T--------T--IK-----Y----C--
---N---------T--L---------L---------------Q-----------------
---L------------VI------------------------------------------
---------------------IE-------------------------------------
--------------VDN--------------LN-------------------------H-
------------------------------------------AT-S--------------
-------------------------------------------NAID-------------
--------R-------E------------------L-------K----------Q----V
---------------------IQ----L--------H-QR---------------AV---
--------------R-------------------C--------V----------------
----ALL---N-----Q----TLS---------FV--------M-------------T--
---V-----Q--LALC--------I------------L--------TW---------C--
---F-TL----LY-----------------I------------LTV----------GL--
---------------D----V-----------T--------G--------M-NG------
----------------------L----L-----I----------M-------FN-----M
---------------------TL--E-M----F-GY-------CFF--CT----------
--------ELATT-------------------------------------G---------
T---------L------IACQ-----------------S--------Y-E--F----RW-
----------------E------E------H----D-------------PK-I-------
-Q-----K-M-I----------------STIVAR----SQ--L----PLR---I-T--A-
-C----GFI-T---V--NV-----E----------------LFAK--------V---VK-
TTY-SVFIV---L-----K-----------D-F-I-------------------------
-----------
>tr|Q7PRB0|Q7PRB0_ANOGA AGAP002639PA OS=Anopheles gambiae OX=7165 GN=GPROR39 PE=4 SV=1
------------------------------------------------------MVSFGA
AASN------------------------------------PR------------------
---------------DAETT-----------------------P-H--------------
----------------WDIF---------------KL----------------QRK----
----------------------------IL-----L---------------------IFG
----------------------V----------W----------PADRL-------V---
-------------------------RPWYV------------KVLI--------A-----
------INLA------------TL-----A---I-C-------------MV-GE-F----
--------L--H------G------LYA-----YQEG-----------------------
---------D----------L---------SE----SI---------------------E
S-IC-P-----TV------AR-I----------------------S-G-------F-L--
----------RM---VF----------Y----------------L------------AN-
---------E---E----------K----------IH-----R------V----------
---L-N--N-----------I---------------SKTL--------------------
--------------Q---------DEH--PR-----E-----------H----T-----I
------------------------------------T---------KQ---------LT-
TL--------G--Q------------------Q------FT----------F--------
----Y------------L-----------------------FL-----MMFF-A-A-C--
-L------------Y-G----V--------------------TPF---------------
-----------------------------------------------FIMIYN-W-----
---------------------------------------------------VQGQR----
-----PLVK---L-L--P----F-----------------------K-LA---L-----P
---------F--------------D-----------SQN---L----------------F
-------PF-------VVT---------T-----------------LF-L----------
---------NY------A----S--------A-PTI-T-------SQ-S----GS-----
D----A-L-F---S-----GV----------------------C---------L------
------Y------I----Y--------------G--------Q--FQ-----A----I--
---R---------L--E---------V---------------E-----------------
---A------------LA------------------------------------------
-----------------ETVD---------------------------------------
------------RNTLK--------------SS-------------------------A-
------------------------------------------------------------
--------------------------------AET--------HRIN-------------
--------L-------E------------------L-------R----------R----I
---------------------SK----R--------H-QA---------------II---
--------------D-------------------L--------V----------------
----SEV---R-----S----AFT---------PN--------V-------------L--
---L-----V--YTAT--------A------------I--------IM---------C--
---I-VC----IA-----------------M--------------------------L--
---VV-EGIY---------------------------------------KL-TY------
----------------------L----P-----Y----------A-------FA-----E
---------------------LT--L-L----F-LY-------SYS--GT----------
--------IIRDS-------------------------------------S---------
E---------A------VQTV-----------------A--------Y-D--F----PW-
----------------Y------R------Y----D-------------RN-T-------
-R-----H-L-I----------------QMMMIR----AQ--Y----GSN---V-D--V-
-P-----FF-E---T--SM-----A----------------SFSA--------I---VR-
TAS-SYITL---M-----K-----------S-F-L-------------------------
-----------
>tr|Q7PLX8|Q7PLX8_ANOGA AGAP003310PA OS=Anopheles gambiae OX=7165 GN=GPROR66 PE=4 SV=1
------------------------------------------------------------
-MEA--------------------------------S-----------------------
-------------------------------------------E----------------
------------------KFS--------------QFE-----------------RY-I-
---------------------------RTLC----N---------------------IIG
FD--------------------V----------M--------TET-----------W---
---------------K-----------KSY------------RTYM--------------
------SIFL------------CS---------Q-Y-------------LI-LM-V----
--------Y--S------LI------IA-------------------S------------
---------DT---------F--------------ELF---------------------K
S-LS-------FLG-----FF-F---------------------QC---------S-L--
----------KM---------------Y----------------Y----T-------IQ-
---------QA--P----------Q----------YA------------V---------N
FCCL-K--EA----------I---------------YER-H-------------------
--------------S---------KGT--LA-----Q----------------------K
------------------------------------TTV--------A------------
RI--------I--D------------------------------------LLV-------
---LV------------T----------------------KAI----SVLYT-SSL-F--
-I------------F------------------------SL-YPA-------------YM
YF-----V----------------------------------------------------
-------------------VH-----VK--------------------------------
--------------V--P---IFPL---------------------Y------I-----P
---------G--I---NI------------------YSA--------------------Y
G-------Y-------GIT---------N-----------------SF-HM---------
--------LIA-----------V----------YGL-FG------AL-T----------S
D----I-V-F---I-----MF----------------------V---------V------
------H------F----V-----------TYGG--------L--FK-----IE---C--
---E------------Q---------F---------------D-----------------
---QD-----------LS---------------------------G--------------
------------------------------------------------------------
------------VFQHC---------------EWR-------------------------
-----------------------------------------TAVYK--------------
-------------------------------------------TFCR-------------
--------Q-------R------------------M---R--------------A----I
---------------------YQ----Y--------H-QSV--------------IF---
----------------------------------Y--------L----------------
----ESM---Q-----E----CYRNI-----------------C-------------V--
---V-----Q--VASCSL------S------------TVF------NL------------
-----------FL-----------------AL-----------T-T----DWYA------
--------------------T----------------------------YG---------
---------------------------------F----------IV------IS------
---------------------VF--Q-L----F-VY-------CLM--GT----------
--------VMQIM-------------------------------------N---------
E---------R------MIDY-----------------I--------S-N--L----PW-
----------------Y------M------L----P-------------TE-E-------
-Q-----K-Q-F----------------KFMLAR----SQLSA----EIM---I-R--SV
-G-----------PM--NM-----E----------------TFTD--------I---MQ-
KMY-SAFAM---M-----Y-----------SFL------VDLG-----------------
-----------
>tr|Q7Q337|Q7Q337_ANOGA AGAP011467PA OS=Anopheles gambiae OX=7165 GN=GPROR5 PE=4 SV=2
------------------------------------------------------------
-MVLPK------------------------------------------------------
---------------LSEPY-----------------------A----------------
----------------VMPL---------------LL------------------RL---
-----------------------------Q-----R---------------------FVG
----------------------L----------W--------GER---------------
---------------R-Y-----------------RY-----KFRL--------A-----
------FLSF------------CL---------L-V-------------VI-PK-V----
--------A---------F----------------------------GY-----------
----P----D----------L---------ET----MV------------------RG--
--TAEL-----IFEWN--VLFGM----------------------L---------L-FS-
--------L-KL-------------DDYDD--------------L------------VY-
---------RY--K----------D----------IS-----K-----IA----------
--------------------F---------------RKD-------------V------P
S--------QM-------------------G-----D--------Y-------------L
------------------------------------VRI--------NH-----------
RI--------D--R-------------------------FSK------------------
---IY------------------------------------CC-----SHLC-L-A-I--
-F------------Y-W----VAP-SS---------------STY-L------------A
YL-G--------------------------------------------------------
------ARNR-------SVP------VE-----------------H--------V-----
--------------L--H----L-----------------------E----EEL------
---------YW-F---H------TR-----------VS---------------------L
VD------Y--------SI---------F--------TAI------MLPTI---------
---------FM------L----A--------Y-FGG-L--K----LL-T-----------
---------I---F-----SN----------------------V---------K------
------Y-----------C-------------SA--------M--LRL----V---AM--
----------------R---------I---------------Q-----------------
---------------FM-------------------------------------------
------------------------------------------------------------
---------------DR--------------LDE--------------------------
-----------------------------------------R-E-A--------------
------------------------------------------------------------
--------E-------KE-----------------L-------I----------E----I
---------------------IV----M--------H-QKA--------------L----
--------------K----------C-----------------V----------------
----ELL---E-----I----IFR---------WV--------F-------------L--
---G-----Q--FIQC--------V------------M--------IW---------CS-
---L-VL----YV-----------------A------------V-T--------------
---GL----ST----K----A-----------A--------NV------GV---------
---------------------------L-----F----------IL-------------L
---------------------TV--E-T----Y-GF-------CYF--GS----------
--------DLTSE----------------------------------VR-C---------
Y---------S------LTRA-----------------A--------Y-G--S----LW-
----------------Y------R------R----S-------------VS-I-------
-Q-----R-K-L----------------RMVLQR----AQ--K----PVG---I-S--A-
-G----KFC----FV--DI-----E----------------QFGN--------M---AK-
TSY-SFYIV---L-----K-----------DQF---------------------------
-----------
>tr|Q7PIN8|Q7PIN8_ANOGA AGAP005760PB OS=Anopheles gambiae OX=7165 GN=GPROR33 PE=4 SV=1
------------------------------------------------------------
------------------------------------------------------------
------------------------------------------------------------
------------------------------------------------------------
------------------------------------------------------------
------------------------------------------------------------
------------------------------------------------------------
------------------------------------------------------------
------------------------------------------------------------
--------------------M---------------CI----------------------
--LAGL-----LL---------T----------------------L-A------------
K---------KW--HCV----------L----------------Y------------ID-
-------------E----LW----E-------C--VE-----------QM------QT--
---YHE--HY---------LL---------------QGE-W----FVR----R-------
----------M---RRQ-------NLQ---------E---------------------RM
------------------------------------LQ----------------------
DA--------S--K------------------L------LA-------T-LL--------
-----------------A---------------------SCLM------------VNVR-
-I------------Y---------------------------------------------
---G---I----------------------------------------------------
------------------------------------------------------------
--------------L-------V----------------------QE------FTI----
---------F-----ED---G--LR--------L-------------------------I
--------F-------------------YST------------------QC---------
-----------------S------------------------------L-----------
G----T-L-F-----QRRNAY----------------PACH--L--------SL------
--QHGHHA--WLRV----C--------------V--------R--LSG---------L--
---S-----------DR---------L---------------------------------
---RT-----------VQ---------------------------HGA------------
------------------------------------------------------------
------------------------------------------------------------
---------------------------------------------D--------------
------------------------------------------------------------
----------------R------------------LYR-----RA-SA------QPDG-A
-----------T---------VL-------------HAAQT--------------VRADR
GR--SSAAPRGPPPRRPVDTGPGVQCDS------F------TPA--------------V-
----AVVSIGKTR--MS--LALFSTPERP----LLFTGSFCNRL-----------KRLYE
PNIM----AQ--FVCSM--------------------L--------II---------C--
---L-TA----FE-----------------L------------MFA--------------
---------KG----D-------P--------M--Q-------------MV-RFG-----
---------------------------A-----Y----------M-------LAG-----
---------------------FY--Q-V----F-VW-------SFF--GN----------
--------RVTNM-------------------------------------S---------
T-----------G----ISDAT----------------I----------S--C----NW-
--------------------------IV--L------------------ADGL-------
-K-----K-D-L----------------RFTTMR----SQ--K----PFV---I-D--VY
------WLF----PL--TY-----E----------------TFIA--------I---LS-
RSY-SIFTL---L-----R-----------T-M------IE-------------------
-----------
>tr|Q7PIY7|Q7PIY7_ANOGA AGAP007797PA OS=Anopheles gambiae OX=7165 GN=GPROR23 PE=4 SV=1
------------------------------------------------------------
-MR---------------------------------------------------------
---------------------------------------------W--------------
-------------------------------------------------------RK---
---------------------------------D-----------------------ETG
----------------------L----------H-----T----PQCTV-----------
-DLPG-DGS-----HS--------------------------------------------
---------------------------------V-S-------------------V----
-----RKPL---------L----------------------------DR-----------
---------DR---------L----G----------IA---------------------D
G-CC-------VL---------L---------------CY-------AGNRYTGEL-M--
----------KF-----------Y---FEHS-------------I------------THH
GP-------SA--Q-------GLAK----------IEA---FT---CPEL------ND--
---L----H-----------L-------------------Y------NVARFK----A--
------------PPRFP-----EVD-----------E-------ALFHT----A----TM
-----C------------------------------MV-------------------FI-
-------------R------------------I------FA---------VA--------
----F-----------------------------------SIV----------A-IAI--
-Y-----------SY-A----ILM-------------------PL---------------
-------IE--------------------------HE----------L------------
-------------------S----------------------------------------
--------------L--A----FGF----------------------------Y----LP
---------F--V---DY------------------RT----PVG---------------
--------F-------AINWV-------Y------------Q----FV-Q----------
---------VL-----EG-------------C-IGL------------M----AC-----
D----SCL-L---------VL----------------------I---------M------
------N------A----T--------------G--------Q--MDV----I----I--
------------VY------------L---------------K-----------------
---Q------------LT------------------------------------------
------------------------------------------------------------
------------------------------------------------------------
------------------------------------------------------------
------------------------------------------------------------
-----------------------------------L-----------------------L
---------------------ID--NNH-TGQ----HDEEIAD------------II---
--------------KE------------------I--------V--------------L-
----KHL---E-H--TK----------------YMTDM---DKL-------------LKK
---------Q--FF-----------------------I--------NF--------GC--
---M------IFE-----------------L------------V-A--------------
---SL---------------A-----------I----------------VV---------
----R----------------------VPW---Y-------PG-MA------IC----LI
--------------------CTN--Q-L----F-IN-------CAL--GT----------
--------FLSSK-------------------------------------N---------
E---------K------LVEE-----------------I--------Y-N--V----NW-
----------------Y------------GL----T-------------TK---------
HQ-----K-T-L----------------QQILLT----SQ--H----PVV---L-SD---
-G------------FS-PI-----DLF--------------NFVE--------I---YK-
KIY-SYLMV---L-----Q-----------K-V-S-------------------------
-----------
>tr|Q7PGL4|Q7PGL4_ANOGA AGAP002722PA OS=Anopheles gambiae OX=7165 GN=GPROR28 PE=4 SV=1
------------------------------------------------------------
------------------------------------------------------------
------------------------------------------------------------
-------------------M--------------ARLVLH-------------EVRYVLM
A-----------------------ML---Y-----I---------------------SRG
----------------------M----------A----------T---------------
---------------KIQ-----------------NS-----PIDL------YVY-----
------WFLT------------FIP----IA--S-L-------------CV-PQ-I----
------------------I------FRV---KMLK-------------------------
---------QTKQIIHFYLSLQFTYLVVDTKS----LI---------------------D
F-IS-------VL------VP-I----------------------TEI-------L-LT-
--------NGKM---------------I----------------I------------CNV
---------K---RG---------K----------II-----------NL----------
---I-N--Q-----------V---------------QVA-W------DEC--A-------
--------------K---------------S-----E-HLE-------I----Q-TL--I
-----------------------------------------------T--------TTA-
KK--------S--K------------------I------FVI------------------
---IY------------T-----------------------TS-----FLLI-C---V--
-E------------Y-S----SMP-LF--------------------------------K
-L-----I--------------------YHS---------A------VYG----------
-----KQSNY---------T----------------------------------------
--------------I--A----LP------------------------YL---S-----R
---------F------AY-----STE----------ST----------------------
------TSF-------------------A---------WT------YFFI----------
---------LI------GV------------Y-LLA-L-------TL-S----GF-----
D----S-L-F---S-----TL----------------------V---------M------
------H------IK------------------M--------M--FK-----V----L--
---K---------F--E---------I---------------E-----------------
---QLGLD--------LS------------------------------------------
------------------------------------------------------------
--------------AGK---------------S---------------------------
-----------------------------------------HVE-L--------------
------------------------------------------------------------
--------Q-------AK-----------------L-------K----------Q----I
---------------------IL----K--------H-KT---------------NL---
--------------S-------------------L--------I----------------
----EQL---E-----D----GFS---------FF--------L-------------M--
---A-----Q--FLTS--------S------------I--------LV---------C--
---V-VL----YE-----------------LT-----------M----------------
---VF----GW----N------------------ED-------------TF-KT------
----------------------V----T-----Y----------L-------PG-----A
---------------------IL--Q-L----F-LF-------CWY--AQ----------
--------QITEE-------------------------------------A---------
R---------L------VSDH-----------------I--------Y-N--I----PW-
----------------Y------L------A----D-------------PK-L-------
-Q-----K-D-I----------------LTFMVK----AQ--K----PTG---V-T--A-
------SKFYM---V--TL-----Q----------------TFQR--------I---SS-
TSY-SYFTL---L-----Q-----------T-I-N-----Q--Q----------------
-----------
>tr|Q7PFK7|Q7PFK7_ANOGA AGAP009391PA OS=Anopheles gambiae OX=7165 GN=GPROR30 PE=4 SV=3
------------------------------------------------------------
------------------------------------------------------------
------------------------------------------------------------
----------------------------------MKFFQI------------DDTR----
--------E-----------ILPIGC-RLL-----M---------------------LCG
----------------------L----------P--------RSG---------------
-------RV------N--------------------------RRFW--------------
------LLCV----------FFFV---------F-G-------------QI-PRFL----
--------IKIDEP----I-----------------------------------------
---------A----------L---------VR----VG-------------A-------E
I-VY-------ST-----YMF-L---------------------QL---------I-A--
L---------YA---RR--------SDL--------------YRL------------I--
-------------D----------T----------LQ-----------KC----------
---V-ENPYP-------------------------DDVRAF-------------------
----------I-LIT---------R-D---------T----------------------I
------------------------N----------------------K---------SS-
-------------V------------------M------YS---------KC--------
----F-------------------------------------------FAVC---I-S--
--------------YII-------------------------MPF---------------
-------M--------------------ATSAVV-------------VRNRR--------
-----NQTGE---------R------EE--------------------------------
--------------Y------VMPT---------EM----------K-----FYY-----
---------L------D------IR-----------------------------------
--------F-------NLL-H-------Y----S------------LY-FG---------
---------AV------S----G--------LSVIG-S-------LA-L----CT----K
D----V-MDF---------SL----------------------I---R------------
------T------AS------------------M--------L--FQ-----A----T--
---A------------Q--------QIR--------------N-----------------
----------------L-------------------------------P-----------
----------------------P-------------------------------------
------------------------------------------------------------
---------------------------------------------G--------------
-------------------------------ASQ--------------------------
--------A-------K------------------L-------E----------A----I
---------------------IH----S--------H----------------RSTL---
--------------K----------C--------A-------------------------
----AQL---Q-----N----ALNPA-----------------L-------------L--
---I-----Q--ITFC---------------------T--------AI--------WCL-
--ML-------FY-----------------I------------L-L--------------
--LGF----------T----S----------KV----------------MN---------
---------------------VC----L-----L----------L-------LV-----L
---------------------TC--E-T----Y-SY-------CQL--GT----------
--------QFTSN-------------------------------------A---------
E---------E------VLDE-----------------L--------Q-Q--L----AR-
----------------Y------D------Q----SIP--------------I-------
-Q-----K-Q-I----------------YFMIHR----SQ--T----RIE---L-T--A-
-G----KLF----PV--NI-----A----------------QFSE--------I---VK-
KSY-SYYLV---L-----K-----------D-IF--------------------------
-----------
>tr|Q7Q338|Q7Q338_ANOGA AGAP011469PA OS=Anopheles gambiae OX=7165 GN=GPROR3 PE=4 SV=3
---------------------MPSERLRLIT--------------------SYGTPQDKR
TMVLPK------------------------------------------------------
---------------LKDET-----------------------A----------------
----------------VMPF---------------LL------------------RI---
-----------------------------Q-----T---------------------IAG
----------------------L----------W--------GDR---------------
---------------S-Q-----------------RY-----RFYL--------I-----
------FSYF------------CA---------M-V-------------VL-PK-V----
--------L---------F----------------------------GY-----------
----P----D----------L---------EI----AV------------------RG--
--TAEL-----MFESN--AFFGM----------------------L---------M-FS-
--------F-QR-------------DNYER--------------L------------VH-
---------QL--Q----------D----------LA-----A-----LV----------
--------------------L----------------QD-------------L------P
A--------EL-------------------G-----E--------Y-------------L
------------------------------------ISV--------NR-----------
RV--------D--R-------------------------FSK------------------
---IY------------------------------------CC-----CHFS-M-A-T--
-F------------F-W----FMP-VW---------------TTY-S------------A
YF-A--------------------------------------------------------
------VRNS-------TEP------VE-----------------H--------V-----
--------------L--H----L-----------------------E----EEL------
---------YF-L---H------IR-----------TS---------------------M
AH------Y--------TF---------Y--------VAI------MWPTI---------
---------YT------L----G--------F-TGG-T--K----LL-T-----------
---------I---F-----SN----------------------V---------K------
------Y-----------C-------------SA--------M--LKL----V---AL--
----------------R---------I---------------H-----------------
---------------CL-------------------------------------------
------------------------------------------------------------
---------------AE--------------VRQ--------------------------
-----------------------------------------D-R-A--------------
------------------------------------------------------------
--------E-------KE-----------------L-------N----------E----I
---------------------IS----M--------H-QRV--------------L----
--------------D----------C-----------------V----------------
----FLL---E-----T----TFR---------WV--------F-------------F--
---V-----Q--FIQC--------T------------M--------IW---------CS-
---L-IL----YI-----------------A------------V-T--------------
---GF----SS----T----V-----------A--------NV------CV---------
---------------------------Q-----I----------IL-------------V
---------------------TV--E-T----Y-GY-------CYF--GT----------
--------DLTTE-------------------------------------S---------
Y---------S------VALA-----------------I--------Y-D--S----EW-
----------------Y------K------F----S-------------IS-M-------
-R-----R-K-L----------------RLLLQR----SQ--K----PLG---V-T--A-
-G----KFR----FV--NV-----A----------------QFGK--------M---LK-
MSY-SFYVV---L-----K-----------EQF---------------------------
-----------
>tr|Q7PIE7|Q7PIE7_ANOGA AGAP006167PA OS=Anopheles gambiae OX=7165 GN=GPROR6 PE=4 SV=4
------------------------------------------------------------
------------------------------------------------------------
-------------------M-------V---------------RLS--------------
---------------FE-ET---------------------------------L-RN-T-
---------------------------NLM-----L---L-----------------MMG
IPP-------------------C-------EEPY----------PPGVL---PSL-----
------KRN------A-G---------FIAS----------FLLLA--------------
------YTTIGEL--------------------I---------------YL-KQ-M----
--------F-ER------------------------------------------------
---------D----------V---------TF----LE----------------------
--VT-------FQAP---------------------------------------------
----------------C----------I------G---------YC--------------
------------------------T-IGV------LK-----------MV----------
---ILA--RGRNTIAELVGLF------RAK----------WT-----SA-----------
----------I-------VTG-----A---------H--------W-AV----------C
-----------EDT----------------------MR----------------------
---P------A-IR------------------VTS----VT-------------------
----A------------L--------------------ANVVM----------G---I--
-A------------F-----TIL--------------------PI---------------
------------------------------------------------------------
-------------------A------EM--------------------------------
--------------I--------------------------------------Y---THH
---------YT----GRW----NRQLA---------------------------------
--------F-------NI-------------------------------WWPFD------
---------VL------GG---VKY------YWFV------Y-PLYVVI----GF-----
T-GI---I-I---HMAFDCLF-------C--------------I---------L------
----AAH------L----C--------------M--------Q--FR-----I----L--
---A---------H--N---------F------------------------G--------
---HV-----------V----------------------------E--------------
------------------------------------------------------------
------------------------------VANGA-------------------------
------------------------------------------REGD--------------
------------------------------------------------------------
------------------------------------SGST---S----------RLRD-A
---------------------IR----I--------H-QE---------------LIGYE
GTPLDAGVNQWRNGY-------------------M-------------------------
---------------------------------------------------------L--
---V-----K--FV----------------------------------------------
---L-------FM-----------------L-----------C-----------------
------------------------------------------------------------
------------------------------------------------------------
------------------F--LI--E-L----L-ML-------CAY--GE----------
--------DIVES------V------------------------------RHQAVMS---
ESRVIEAFAFK------THQS--LGVIDA---------A--------Y-G--C----EW-
----------------Y------REG---------S-------------VAFH-------
-R-------S-V----------------LQIIHR----SQ--Q----SVI---L-T--A-
-W----KIW----PI--QM-----S----------------TFSQ--------I---LQ-
ASW-SYFTL---L-----K-----------T-V-Y-----GN-K----------------
-----------
>tr|A0NC62|A0NC62_ANOGA AGAP009412PA OS=Anopheles gambiae OX=7165 GN=GPROR12 PE=4 SV=1
------------------------------------------------------------
MEKLRPEDPKA-------------------------------------------------
------------------------------------------------------------
------------------VM---------------PY----------------A-KR-L-
-----------------------------L-----Q---------------------LSG
----------------------F----------RQDT-----------------------
---------------E-Q---------LGT-----RI-----YLNL--------F-----
------IFVA------------AI-------------------------LI-PK-VC---
FP------YPDT------EA-----M---------------V-----R------------
---------G----------L---------SE----LI---------------------F
F----T-------------NI-F----------------------V-G-------L----
----------------F----------C---------------FI------------AQ-
---------H---R----------PYRE--L----LN-----A------I----------
---E-S--F-----------V---------------NIV-Y--PTSQQ------------
------------P-E---------S-L---S-----E-----------R----T-----L
------------------------------------IK---------L---------NV-
KI--------N---------------------I------LSV------L-YC--------
----R------------Y------------------------------IVVA-A-F-I--
-Y------------W-M----VPC--------------------V---------------
-----------------------------------------------VTYSSI-------
-----HKAEV---------S------MGNE-------SI---------------------
--------------Q--S----------------------------I-QY---Y-----P
---------N-------------------------------------------------L
--------E-------ESF---------Y-----------------WL-D----------
---------NR------S----S--------V-SGY-A-------AF-------------
-----S-A-V---A-----LI----------------------V---------FAFASYN
HVTKLLT------I----L--------------S--------T--IK-----Y----C--
---S---------T--L---------F---------------H-----------------
---L------------VS------------------------------------------
---------------------IG-------------------------------------
--------------IDE--------------LN-------------------------L-
------------------------------------------VS-P--------------
-------------------------------------------AHID-------------
--------R-------E------------------L-------K----------K----L
---------------------IQ----M--------H-QL---------------AI---
--------------R-------------------C--------D----------------
----VLL---N-----Q----TLS---------YV--------M-------------A--
---L-----Q--LALG--------T------------L--------TW---------C--
---F-TL----LY-----------------I------------LII----------GL--
---------------D----V-----------T--------A--------M-MG------
----------------------L----L-----I----------M-------MN-----M
---------------------TS--E-M----F-GY-------CLF--CT----------
--------ELTNT-------------------------------------A---------
T---------T------ISQQ-----------------I--------Y-V--F----QW-
----------------E------K------H----S-------------PA-V-------
-Q-----K-M-V----------------AMIIAR----GQ--A----PLQ---I-K--A-
-C----GFI-P---I--NL-----E----------------LFAK--------V---VK-
TSY-SVLIV---L-----R-----------D-F-V-------------------------
-----------
>tr|Q7PFK1|Q7PFK1_ANOGA AGAP009397PA OS=Anopheles gambiae OX=7165 GN=GPROR55 PE=4 SV=3
------------------------------------------------------------
MIRFFT------------------------------------------------------
---------------IHKPP-----------------------G----------------
----------------VPHL---------------AL------------------KL---
-----------------------------L-----H---------------------AVG
----------------------I----------A--------NGE---------------
---------------T-F-----------------SH-----RFTA--------V-----
------YLLF------------IF---------I-I-------------AI-PK-L----
--------F---------C----------------------------GY-----------
----T----S----------F---------EA----SV------------------VG--
--LAEL-----FFQLN--NFTGL----------------------L---------L-VL-
--------V-SS-------------KQLQC--------------L------------VR-
---------VG--Q----------T----------IA-----D-----EV----------
--------------------F---------------QCA-------------Q------T
D---------M-------------------R-----Q--------L-------------L
------------------------------------TPD---------------------
------------------------------------------------------------
---------------------------------------------------I-T-V-Y--
-I------------F-A----TAP-IC---------------ATF-W------------S
YV-R--------------------------------------------------------
-----AAHRN-------TTA-------Q-----------------Y--------V-----
--------------L--H----M-----------------------E----EDF------
---------YG-L---Q------IR-----------SS---------------------L
RS------C--------LM---------F--------AIP------MVPTS---------
---------YV------C----A--------Y-VGC-A--K----IM-I-----------
---------V---F-----NF----------------------T---------S------
------Y-----------C-------------TV--------Y--FRL----V---AL--
----------------Q---------L---------------Q-----------------
---------------YQ-------------------------------------------
------------------------------------------------------------
---------------TR--------------TVP--------------------------
-----------------------------------------SDR-D--------------
------------------------------------------------------------
--------S--------------------------I-------R----------T----I
---------------------VA----M--------H-QQA--------------L----
--------------C----------C-----------------A----------------
----DLL---E-----T----IVS---------PI--------M-------------L--
---M-----Q--IVLC--------V------------L--------MS---------SS-
---M-VL----YF-----------------T------------F-P--------------
---TM----SG----H----M-----------I--------NV------LL---------
---------------------------L-----F----------LV-------------V
---------------------ST--E-T----F-GY-------CYL--GT----------
--------QLSME-------------------------------------S---------
A---------R------IAYA-----------------V--------Y-N--G----KW-
----------------E------Q------Q----P-------------RE-I-------
-A-----K-H-L----------------QLILLR----AQ--K----PIG---I-T--A-
-G----KFC----FI--NM-----E----------------QFAK--------L---LK-
TTY-SVFIL---L-----R-----------DLL---------------------------
-----------
>AglyOrco
------------------------------------------------------------
--MGY-------------------------------------------------------
-------------------------------------------K----------------
----------------KDGL-------------IKDL--------------WPNIRL---
-----------------------------I-----Q---------------------LSG
----------------------L----------F----------ISE---------YY--
------DD------YS-------------------GL-----AVLL------RKI-----
------YSWITTI---------IIY----SQ--FIF-------------IV-IF-M----
--------V-----------------TK------------------SN------------
---------D----------S---------DQ----LA---------------------A
GVVT-------TL------FF-T---------------------H--S-------M-I--
----------KF---MY----------F----------------S------------TG-
---------T---K----------S----------FY-----R-----T-----------
---L-S--C-------------------------------W-----------N-------
------------------------N-T--SPH----------------------------
----------------------------PL------FT---------ESH----SRFHAK
-S--------L-SR-------------------------MRQ------L-LI--------
----I------------V-----------------------SI----VTIFT---T-I--
-S------------W-T----TIT-FFG--------------------------------
----ES-VW------------------KVPD--------------P--------------
-----ETFNQ---------T----MYIP--------------------------------
-------VPR----L--M----L-----------------------H-SW---Y-----P
---------W------D------S------------SH----GLG---------------
--------Y-------IVA---------F-----------------AL-QF-Y-------
---------------------WI--------F-ITL-SH------------SNLL-----
E----L-L-F---S-----SF----------------------L---------V------
------H------A----C--------------E--------Q--LQ----HLK-EIL--
----------------N--------PL--------------IELS---------ATLDSA
VHNPA----------EI---------------------FRANSA----------------
--------------------------------------------------------K---
------------NQPIN------------GV-------------------------DYNG
SYV-------------------NEITEYG-------------TKGE--------------
------------------TE-----LN-RKGP-NN----------LTS------------
--------N------QE---------V--------L---V---R--SAIKYW--------
---------------------VE----R--------H-KH---------------VV---
--------------K-------------------Y--------V----------------
----SLI---T-----E----CYGSA-----------------L-------------L--
---F-----H--MLVS--------T------------V--------IL---------T--
---I-LA----YQ----------------ATK-----------I-N--------------
---GV----------N----------------V--F-------------AF---------
---------------------ST----I----GY----------LM------YS------
---------------------FA--Q-I----F-MF-------CIH--GN----------
--------ELIEE-------------------------------------S---------
S---------S------VMEA-----------------A--------Y-G--C----QW-
----------------Y------DG------------------------SEEA-------
-K-----T-F-V----------------QIVCQQ----CQ--K----PLI---V-S--G-
-A----KFF----NV--SL-----D----------------LFAS--------V---LG-
AVV-TYFMV---L-----V-----------Q-L-K-------------------------
-----------
>AglyOr1
---------------------MVGH----------------------------SSFVSVD
VMQQQPES-FV-------------------------------------------------
------------------------------------------------------------
------------------LT---------------PF----------------Q-KF-C-
-----------------------------I-----R---------------------WSV
----------------------F----------FDST-------SDRL--------S---
-------RI------E-T---------VLR-----SV-----QLST--------I-----
------MITS------------VL-------------------------TM-TS-VL---
I--------ADN------K----------------------------K------------
---------A----------L---------ES----FT---------------------Y
F----V-----IC------VF-L----------------------L-A-------I----
----------------I----------T---------------FA------------IR-
---------T---K----------RFNRAML----LM-----V------V----------
---D-E--F----------------------------------PGYER------------
------------P-M---------P-D---Y-----------------------------
-----------------------------------------------L---------KR-
KI--------S---------------------A------IRK------S-YG--------
----E------------F--------------------TMKVM-----VSYL-T-L-V--
-L------------F-E----IPA------------------TAM---------------
-----------------------------------------------VPLTAA-------
-----RLTDV---------K------LGSQ-------ST---------------------
--------------Q--M----V-----------------------V-LW---F-----P
---------G--------------------------------------------------
------------------------------------------------------------
---------DT------T----Q--------I-GTY-V-------FS-------------
-----F-V-I---Q-----FL----------------------I---------VMIVKF-
-------------I----I--------------T--------G--I------M----C--
---SFSFFVSQMIS--E---------F---------------Q-----------------
---I------------LS---------------------------AYVE-----------
-------------------HAVE-------------------------------------
--------------IVE--------------YD-------------------------L-
------------------------------------------ST-G--------------
-------------------------------------------KTTD-------------
--------Q-------K------------------L---LDHVK----------S----C
---------------------VM----L--------H-HR---------------LI---
--------------D-------------------F--------K----------------
----DQL---N-----E----SYG---------YI--------I-------------L--
---L-----E--LMFS--------T------------L--------YF---------C--
---L-SA----FN-----------------M------------IFV----------GN--
---------------R----F-----------V--------I--------A-KG------
----------------------L----L-----T----------L-------SN-----Y
---------------------LA--E-L----F-IF-------CMY--GS----------
--------MVEEA-------------------------------------H---------
M---------G------LLRA-----------------S--------Y-S--A----AW-
----------------Y------S------Q----P-------------VR-F-------
-R-----R-S-L----------------MMVMSR----TQ--T----PLQ---L-T--I-
-G----KVF-I---A--NL-----P----------------LFLS--------V---LK-
VSY-SGVNA---L-----R-----------A-A-N-----A--K----------------
-----------
>AglyOr2F
------------------------------------------------------------
-MKT--------------------------------------------------------
------------------------------------------------------------
-----------------------------------SE-------------NITT-QK-MS
----------------------------VY-----W---------------------LTL
------LLLN---------GINV----------Y----------PGHS------------
-------NK------V-------------------AV----GRI-A------AAYPW---
------LICA------------FWA----F---I-MTSV--------ATSL-AV-R----
--------H--T------S------YE---------------------------------
------------------------------------ET-------------V-------E
M-LT-------YI------TG-S----------------------SST-------L-A--
----------LF----A----------I----------------GV-----------HK-
---------R---P----------G----------LQ-----------RI----------
---VDA--------------M-------------------------------R-------
--------RDF---WYD------GR-----RA---TA----------------D----AL
------------------------------------FS---------R---------FV-
--------------------------------------------------RT--------
----Y-----------GA----------------------VMP-----AANV--------
-M------------M-CM------------------------APV---------------
-------V---------------------------------------WAS----------
----------------RNGD------ID--------------------------------
--------------S--PAALIF-----------RM----------W------T-----P
---------W------T------RL--------T--------------------------
--------A----ARYAAV---------Y-----------------AA-QF---------
---------VV-----------S----------FSV-L-------TS-I----AG-----
M----V-F-A---M-----VLFVTEMQVQVDTLVDAVRDLHVDM---------W------
------------YD----ER-----------DDG--------R--RN-----A----R--
---A---------G--R---------R---------------R-----------------
---G-------------A------------------------------------------
------------------------------------------------------------
------------------------------------------------------------
---------------------------------------------A--------------
-------------------------------------------------------Y----
--------D-------G------------------L---V--------------E----C
---------------------VK----H--------H-QKL--------------I----
--------------T-------------------Y--------F----------------
----NHF---K-----S----YF---------NLL--------F-------------I--
---I-----D--IVYVMV------M------------T--------CL------------
---C-AS----SV-----------------L------------M----------------
---A-----------NGFS-A-----------F--------H-----IKMM---------
---------------------------S-----L----------L-------IIV-----
---------------------VS--Q-F----F-FY-------CLI--GE----------
--------QFSMM-------------------------------------N---------
K---------Q------FGDC-----------------V--------Y-F--K----LV-
----------------K------CK----------D-------------PK-L-------
-A-----R-V-G----------------LLIILR----TQ--K----PLQ---L-T--TM
-G-----ITK-------------------------------------------Y---TA-
SLL-TFTVT---M-----RSAYAGFNVL----Y-N-----S--S----------------
-----------
>AglyOr3
-----------------------------------------------------MTLIENK
NY---HRKFY------------------------TIL-----------------MTVAFF
L--------------NTSQ-------------------YDCIPK-F--------------
-------------LMHFYIFDW-------------MM----------------F-VT-LA
A--------------------------GYI------------------------------
----------------------F----------F-----Y----E---------------
------------------------------------------KPGM--------------
------SLGM------------EL-------------------------IQ----Y----
--------M---------I---VG-ILY-------------------T------------
---LI---------------F---------------LV----------------------
--FI-L-----KNEA-------I----------------------M-S----NYNF-I--
Q---------TK---------------F-----------------------------IHW
---------SN-KKSLH------PN--AV------YK-----KNI---KIVKS-------
---LAIPLAT----------LSL-------------------------------------
------------------------------------------------------------
------------------------------------------------------------
--------------------------------------------------SIA-------
----F-------G---------------------------PLV----------S-T-IN-
--------------------DIGR------------------LPL---------------
---D--------------------------------------------------------
------------------------------------------------------------
------------------------------------------------------------
----------------N-------------------RTH---F----------------V
L-------FWP-----KIVDT-------NK----------------IS------------
---------MY------G-------------I-IYA---------VQ-V----LF-----
T----V-I-LYISSLSFNLGFM---------------------V----------------
------FL--NELT-------------------N--------Q--FE----IL----L--
----------------D------G--I---------------N-----------------
---DA-----------FK---------------------------Y--------------
------------------------------------------------------------
------------------------------KRDK--------------------------
-------------------------------------------QFQ--------------
------------------------------------------------------------
--------P-------L------------------F-------I----------D----C
---------------------IR----H--------H-QI---------------II---
--------------K-------------------F--------L----------------
----DDL---K-----S----YFK---------WI--------I-------------L--
---I-----E--IIVVQ--------------------V--------VL---------A--
---I-LI----YN-----------------L------------T----------------
---KV----------NASIGY----------KV--K-------------VA---------
---------------------------G-----SL---------L-------FN------
---------------------LL--P-I----C-FH-------CHI--GE----------
--------VILSL-------------------------------------H---------
T---------R------LSNH-----------------I--------Y-N--M----VW-
----------------Y------D------M----P----------N---K-N-------
-K-----Q-L-L----------------VIMFQR----TQ--R----DLT---L------
SS---ALFSNE--RA--SR-----S----------------LISK--------V---IK-
QVY-TILNV---L-----L-----------K-T---------------------------
-----------
>AglyOr4
----------------------------------------------------------MK
NTAVNEMKFY------------------------QIL-----------------IAIAFS
V--------------NTGHP------------------YNYIFQ-Y--------------
-------------IIYIGIFNY-------------IL----------------S-LI-IA
P--------------------------LYI------------------------------
----------------------I----------W-----E----G---------------
------------------------------------------QT-M--------------
------SMIM------------EL-------------------------IL----Y----
--------I---------I---CG-ILH-------------------S------------
---SH---------------L---------------IV----------------------
--IA-L-----NKQS-------I----------------------V-A----TYSF-I--
Q---------TH---------------F-----------------------------FNW
---------SV-KRGMD------PN--GA------YK-----KNI---NKIKY-------
---FVTIWSF----------LGC-------------------------------------
------------------------------------------------------------
------------------------------------------------------------
--------------------------------------------------TIM-------
----F-------S---------------------------PLL----------S-T-IA-
--------------------DLGE------------------LPL---------------
---D--------------------------------------------------------
------------------------------------------------------------
------------------------------------------------------------
----------------H-------------------RSH---W----------------N
T-------HWP-----MFFSI-------ND----------------LY------------
---------TY------G-------------F-IYL---------LQ-T----IL-----
A----V-F-LITATGAMKCGFI---------------------V----------------
------LL--SELN-------------------Y--------Q--FE----HL----L--
----------------H------S--L---------------E-----------------
---HA-----------FN---------------------------H--------------
------------------------------------------------------------
------------------------------RMEQ--------------------------
-------------------------------------------KFK--------------
------------------------------------------------------------
--------I-------I------------------F-------F----------D----C
---------------------VR----H--------H-QL---------------II---
--------------K-------------------Y--------V----------------
----DNF---K-----S----YFK---------WI--------T-------------L--
---I-----N--IFMLQ--------------------G--------II---------S--
---T-SL----YC-----------------I------------I----------------
---KI----------DAPIGY----------KI--K-------------LC---------
---------------------------G-----II---------I-------TH------
---------------------IA--E-F----L-FH-------CYL--GE----------
--------IISRM-------------------------------------H---------
N---------H------LEEK-----------------V--------Y-N--M----TW-
----------------Y------D------M----P----------N---P-H-------
-K-----K-F-L----------------MIMLQR----TQ--K----DLV---P------
NA---AIFSSH--SL--SR-----S----------------LMTK--------F---VK-
QIY-TLLNV---L-----L-----------K-T---------------------------
-----------
>AglyOr5
------------------------------------------------------------
------------------------------------------------------------
------------------------------------------------------------
------------------------------------------------------MPR-ID
------------------------AINVFL-----Q---------------------MTG
------------------------------------------------------------
------CTDS----K------------------------------R-------ML-----
------YLTY----------FEFL-----IT--LYY-------------FI-AS-Y----
--------V--S------I------IYYE-------------------------------
------------------------------QS----VS---------------------I
Q-LF-T-----LL------CM-L----------------------I-E-------S-Y--
----------IL---LN----------I----------------T------------FR-
-------IYHK--N----------Q----------FR-----------EM----------
---D-Q--Y-----------S---------------KQL---------------------
------------------------------------------------------------
----------------------------------------------------------GI
PD--------D-YQ------------------SK-----IN-------I-ITM-------
---YH------------L-----------------------IA--------------SN-
-M------------F-V----I--------------------FPV---------------
-------TY---------------------------------T----I------------
---------L---------Y----DSVR--------------------------------
--------------VGDP----FT-----------------------------F-----P
---------F--L---DV---------------L--------P--------------IKT
RNLVI---Y-------ACK---------Y-----------------FV-Y----------
---------AI------S----V--------Y-IAH-I-------EL-C----FI-----
N----T-T-F---I-----YY----------------------V---------G------
------------VL----K--------------Y--------R--LE-----T----I--
---V-----------QT---------I---------------R-----------------
---EA-----------VV---------------------------D--------------
---------------------ND-------------------------------------
------------------------------------------------------------
-----------------------------------------EQKMKY-------------
------------------------------------------------------------
-----------------------------------------------------------A
---------------------VI----Q--------H-QR---------------LL---
--------------I-------------------Y--------F----------------
----NTM---K-----I----VFTKP-------IL--------QSMSFN-------AI--
---Y-----F--GLTTTL------V------------IQ-------AI------------
-----RG----YI-----------------------------------------------
---------------NQ---T-----------I----------------VS---------
---------------------IC----I----ASG---------I--------A-----A
---------------------II--N-I----T-IY-------TFY--GS----------
--------VLLDL-------------------------------------H---------
D---------E------ILRV-----------------L--------F-D--N---SFF-
----------------Y------V-----------N-------------KS-F-------
-K-----R-S-I----------------LIMMAR----AT--I----PLT---F-T--V-
-G----YIF----TI--NL-----N----------------LLLK--------I---VK-
MSY-TVLNV---L-----L-----------S-S-EAI---KPHKMS--------------
-----------
>AglyOr6
------------------------------------------------------------
------------------------------------------------------------
------------------------------------------------------------
--------------------------------------------------------M-EH
------------------------IVDMFL-----K---------------------KTG
------------------------------------------------------------
------CNDD-------C-----------------SY-----DTMC-------QV-----
------FFIY----------FELA-----IT--LFF-------------AV-SS-C----
--------L--S------I------ANST-------------------------------
------------------------------EG----LS---------------------V
R-LY-G-----LL------CF-L----------------------I-E-------S-H--
----------IF---FF----------I----------------A------------VR-
-------LYYL--P----------Q----------FR-----------DM----------
---Y-Q--R-----------T---------------LKM---------------------
------------------------------------------------------------
----------------------------------------------------------GI
PE--------N-FR------------------QR-----IA-------M-VIK-------
---HH------------F-----------------------II--------------SN-
-V------------F-V----S--------------------VSM---------------
-------LY---------------------------------T----I------------
---------S---------M----DWVQ--------------------------------
--------------MGDP----FT-----------------------------F-----P
---------F--I---DV---------------L--------P--------------IKT
TNLTI---Y-------VCK---------Y-----------------IL-Y----------
---------TL------P----V--------Y-IAY-F-------ET-C----FL-----
N----V-T-F---M-----YS----------------------T---------G------
------------VM----K--------------K--------Y--FQ-----I----L--
---D-----------GQ---------V---------------E-----------------
---EA-----------IV---------------------------N--------------
---------------------KD-------------------------------------
------------------------------------------------------------
-----------------------------------------EQQLKI-------------
------------------------------------------------------------
-----------------------------------------------------------A
---------------------IK----H--------H-QE---------------VL---
--------------K-------------------F--------F----------------
----NDM---K-----T----AYEKP-------IL--------MTIEFC-------GL--
---Y-----V--GLTSYF------S------------IL-------VI------------
-----QG----YI-----------------------------------------------
---------------HQ---I-----------I----------------LG---------
---------------------LC----I----VSS---------I--------A-----S
---------------------LI--T-I----I-IY-------CIY--AS----------
--------NMYDL-------------------------------------H---------
D---------G------ILSA-----------------L--------F-E--H---RSV-
----------------Y------S------R----D-------------NS-F-------
-K-----R-L-I----------------SIMMTR----AT--I----PLE---F-K--A-
-A----SIF----TI--NL-----N----------------LLIK--------I---LK-
CVY-TVFNV---L-----L-----------T-S-ISR---KLKETAV-------------
-----------
>AglyOr7
------------------------------------------------------------
------------------------------------------------------------
------------------------------------------------------------
-------------------------------------------------------MV-HY
------------------------MAEMFF-----K---------------------KAV
------------------------------------------------------------
------CSDD----DL-H-----------------GR-----EAVR-------MV-----
------FFTY----------GELA-----IT--LFF-------------AV-ST-Y----
--------L--S------I------VHST-------------------------------
------------------------------ED----LS---------------------V
R-LY-G-----VL------CL-I----------------------I-Q-------L-V--
----------VF---AF----------I----------------S------------FR-
-------LYHR--S----------H----------FR-----------DM----------
---Y-Q--R-----------S---------------RGM---------------------
------------------------------------------------------------
----------------------------------------------------------GI
SE--------N-SN------------------RK-----IA-------A-VIK-------
---HH------------L-----------------------IM--------------PN-
-V------------F-V----V--------------------ISA---------------
-------LY---------------------------------T----I------------
---------S---------S----DRVH--------------------------------
--------------IGDP----FT-----------------------------F-----P
---------F--M---DV---------------L--------P--------------IET
TSVAV---Y-------ACK---------Y-----------------VL-Y----------
---------AL------P----V--------Y-LTQ-I-------EV-C----FL-----
N----V-T-Y---M-----YS----------------------M---------S------
------------IM----K--------------S--------H--FQ-----I----L--
---E-----------KQ---------V---------------E-----------------
---EA-----------MV---------------------------N--------------
---------------------KD-------------------------------------
------------------------------------------------------------
-----------------------------------------EHKLKI-------------
------------------------------------------------------------
-----------------------------------------------------------A
---------------------IK----H--------H-QE---------------LL---
--------------K-------------------F--------F----------------
----KEI---K-----T----VHEKP-------IF--------LIIVSC-------GL--
---Y-----I--GLTSCL------I------------IQ-------VI------------
-----QG----FI-----------------------------------------------
---------------HQ---I-----------L----------------LG---------
---------------------IC----I----VSS---------L--------E-----Y
---------------------AL--T-I----I-IY-------CVY--AT----------
--------NLYDL-------------------------------------H---------
D---------R------ILNA-----------------L--------F-Q--H---QLL-
----------------Y------S------R----N-------------KS-F-------
-K-----Q-L-I----------------LIMMTR----AT--I----PLE---F-K--A-
-G----SIF----TI--NM-----N----------------LLVR--------I---LK-
FAC-TVLNV---L-----I-----------T-S-INH---QLIKTAV-------------
-----------
>AglyOr8
------------------------------------------------------------
-----------------------------------MATAPP-------------------
----------------SEE------------------------S-T--------------
------------------IV---------------DN------------------KL---
-----------------------------F-----K---------------------AIC
----------------------L----------H-----QI-LNP---------------
-------TH--------------------GGN---RY----YRIAI--------------
------LAIL------------WM-----SI-VV---------------QI----TQ-L-
--------V--------GL------YYAV------------------N------------
---------D----------L---------QR----FA---------------------F
T-TT-V-----VS------NS-F----------------------L-S-------L-S--
----------KA---YV----------L----------------V------------TN-
---------V---D----------R----------LR-----------DG----------
---L-E--------------A--------------ARYE-F-------------------
----------T-----------------SCGSR---D-----------Q----R-----T
------------------------------------VR---------R---A--------
R---------A--A----------------LST------IVR------T-----------
----F------------T-----------------------------VFSYV-T-C-F--
-F------------W-I-----------------------L-NPL---------------
-------S---------------------------------------AIGEFL-------
-----PLTNADG-------T---VSRYR--------VT----------------------
--------------I-------Y-----------------------N-YW---L-----P
-VSVTV---Y------N-------------------TT----T-----------V-----
--------W-------ALT---------Y-----------------AV-EM---------
---------IV------C----F--------F-NVN-T-------WL-L----------F
D----S-Y-V---L-----TM---------------------------------------
------------------CF----------TFKA--------H--FC-----T----LSA
---S---------Y--A--------TI------------G--------------------
------------------------------------------------------------
----------------------HL-D----------------------------------
-----------TFRSLT--------------LHASST--------------YTDDNFIKT
G----------------------------------------NNNTL--------------
----------------------------------NC-------------------Y----
--------D-------E------------------L-------V----------N----H
---------------------LQ------------DN-QR---------------IIK--
--------------K-------------------Y-------------------------
----DEFF--------E----VIK---------PV--------I-------------L--
---F-----Q--MIGG--------S----------YTV--------IT------------
---L------TFL-----------------T------------S-L--------------
---TY---------LMG---------------F--------SI--ISIPVS-K-------
---------------------------A-----FFG--------F-------LV-----L
---------------------TI--Q-L----Y-LY-------CYVF-------------
-------NHIETE-----------------------------------KSA---------
-----------------VNFG-----------------L--------Y-S--S----NW-
-----------------------TA-----M----D-------------LK---------
FK-----K---T----------------LLLAMNM-NSAH--R---RVMK---V-IP-R-
------SII--------NL-----E----------------LFAK--------V---MN-
MSY-SIVSV---L-------------------L-NSR--AG--K----------------
-----------
>AglyOr9
------------------------------------------------------------
-MAH--------------------------------------------------------
----------------SPS------------------------T-T--------------
------------------VV---------------DV------------------SL---
-----------------------------F-----K---------------------TIG
----------------------L----------H-----QL-LCP---------------
-------VN--------------------RGG---YS--VRFRRAL--------------
------MTAL------------GL-----SF-AL---------------HA----FQ-V-
--------P--------WL------YCAL------------------N------------
---------D----------L---------QR----FA---------------------Y
M-AA-V-----II------YG-M----------------------M-C-------A-F--
----------KG---YV----------L----------------V------------TN-
---------S---D----------R----------LW-----------WT----------
---L-D--------------A--------------AGYG-Y-------------------
----------T-----------------ECGGR---D-----------P----S-----A
------------------------------------LR---------R---C--------
R---------V--T----------------LSA------LLR------S-----------
----F------------V-----------------------------ALSYA-T-L-I--
-V------------W-I-----------------------V-LPF---------------
-------F---------------------------------------VD-EYT-------
-----PITNLDG-------T---VTRYR--------TT----------------------
--------------I-------H-----------------------N-MQ---F-----P
-VPLSV---Y------N-------------------SR----P-----------V-----
--------W-------TLV---------Y-----------------VT-EV---------
---------SV------C----I--------V-NVF-I-------WS-I----------F
D----C-Y-L---V-----TM---------------------------------------
------------------CF----------VLNA--------Q--FR-----T----MST
---G---------Y--V--------TL------------G--------------------
------------------------------------------------------------
-----------------------R-R----------------------------------
-----------RVKPLP--------------QDTP----------------VKDV-RIKF
N------------------------------------------DVK--------------
---------------------------------SNH-------------------Y----
--------D-------D------------------L-------I----------G----H
---------------------IE------------DN-RK---------------LIK--
--------------A-------------------F-------------------------
----DVFF--------D----IVR---------PV--------V-------------L--
---V-----Q--IGNG--------S----------YSV--------IS------------
---L------IFL-----------------T------------S-L--------------
---MY---------LMG---------------V--------PV--LSASFL-K-------
---------------------------F-----ICG--------V-------IS-----L
---------------------TL--E-L----F-IF-------CYGF-------------
-------NHIETA-----------------------------------KSN---------
-----------------INFG-----------------L--------Y-S--S----NW-
-----------------------TE-----M----D-------------LK---------
FK-----K---T----------------LLLAMKM-NSSH--K---RVMK---V-SP-N-
------SSV--------GL-----E----------------MFAR--------V---MN-
MSY-SIVSV---L-------------------L-NSR--S--------------------
-----------
>AglyOr10
------------------------------------------------------------
------------------------------------------------------------
------------------------------------------------------------
------------------------------------------------------------
------------------------------------------------------------
----------------------M----------Y-----QL-LYP---------------
-------AE--------------------CGL---NDGGDGYRTAV--------------
------LAAM------------GL-----VL-GL---------------QS----MQ-V-
--------C--------RL------YLAR------------------H------------
---------D----------I---------QM----FA---------------------N
M-GM-L-----VV------YG-F----------------------M-C-------L-L--
----------KG---HT----------T----------------A------------TN-
---------A---S----------R----------IC-----------VT----------
---L-D--------------A--------------ARYA-F-------------------
----------T-----------------GCGGR---D-----------P----S-----V
------------------------------------MR---------R---C--------
R---------A--T----------------LST------ILR------T-----------
----F------------V-----------------------------ALSFG-T-L-V--
-V------------W-I-----------------------I-IPW---------------
-------F---------------------------------------M------------
------------------------------------------------------------
------------------------------------------------------------
---ASE---Y------D-------------------DM----PT----------V-----
--------W-------AVV---------Y-----------------VV-ES---------
---------VI------F----T--------V-NVF-L-------WT-S----------F
D----C-Y-L---V-----TM---------------------------------------
------------------CF----------VFDA--------L--FR-----T----MSA
---G---------Y--E--------KL------------GHAS-----------------
---RPYSH----GRQPLR------------------------------------------
---------------------SHR-G----------------------------------
-----------QDTDVK--------------RNL-----------------------LKF
P-----------------------------------------------------------
----------------------------------ND-------------------Y----
--------D-------D------------------L-------V----------S----H
---------------------IK------------DN-QK---------------IIE--
--------------K-------------------Y-------------------------
----ELFF--------Q----IVR---------PV--------V-------------L--
---L-----Q--IANG--------S----------YSI--------IT------------
---L------IFL-----------------T------------S-I--------------
---AY---------LNG---------------D--------SI--VSPAIF-K-------
---------------------------L-----VCA--------L-------IS-----L
---------------------TI--E-L----Y-IY-------CYGF-------------
-------NHIEDG-----------------------------------RST---------
-----------------VNFG-----------------L--------Y-S--C----NW-
-----------------------TD-----K----D-------------LQ---------
FK-----K---T----------------LLLAMTI-NSAH--K---LKMK---V-SP-N-
------SIV--------NL-----E----------------MFTR--------V---MN-
MSY-TIVST---L-------------------L-S-------------------------
-----------
>AglyOr11
------------------------------------------------------------
-MAN------PRRTSDGDRT---------------VARNPAEK-----------------
--------------DDANG------------------------G-T--------------
------------------VL---------------DV------------------EL---
-----------------------------F-----K---------------------SIG
----------------------M----------Y-----QL-LRP---------------
-------VE--------------------CGL---DV--GRCRSAA--------------
------LVVV------------FM-----TL-GL---------------QS----MQ-V-
--------A--------RL------YLAR------------------H------------
---------D----------F---------QM----FA---------------------N
M-AV-L-----VI------NG-L----------------------M-C-------L-L--
----------KG---YM----------V----------------V------------AN-
---------A---D----------R----------MC-----------ST----------
---L-D--------------A--------------ARYA-F-------------------
----------T-----------------GCGGR---D-----------P----S-----E
------------------------------------LR---------R---C--------
R---------A--T----------------LST------ILR------T-----------
----F------------V-----------------------------ALSFG-T-L-F--
-V------------W-V-----------------------L-IPW---------------
-------F---------------------------------------M------------
------------------------------------------------------------
------------------------------------------------------------
---ASE---Y------D-------------------DM----PT----------V-----
--------W-------AVV---------Y-----------------VV-ES---------
---------TI------L----T--------V-NVF-C-------WT-S----------F
D----C-Y-L---V-----TM---------------------------------------
------------------CF----------VFDA--------L--FR-----T----MST
---G---------Y--E--------TL------------G--------------------
------------------------------------------------------------
-----------------------R-S----------------------------------
-----------RSGDVK--------------LSA----------------------RQQF
DT----------------------VAAG---------AAISKTSIT--------------
---------------------------------DDN-------------------Y----
--------D-------D------------------L-------K----------S----H
---------------------II------------DN-KN---------------IIE--
--------------Q-------------------Y-------------------------
----DAFF--------D----VVR---------PM--------V-------------L--
---I-----Q--IADG--------S----------YSI--------IT------------
---L------IFL-----------------T------------S-L--------------
---AY---------LKG---------------Y--------SI--VSAPIL-K-------
---------------------------F-----VCG--------L-------AS-----L
---------------------TI--E-L----Y-IY-------CYGF-------------
-------NHIEDG-----------------------------------KST---------
-----------------VNFG-----------------L--------Y-S--S----NW-
-----------------------TE-----M----D-------------LK---------
FK-----K---T----------------LLLAMTM-NSAH--K---RVMK---I-SP-N-
------SIV--------NL-----E----------------MFSR--------V---MN-
MSY-SIVSV---L-------------------L-NY------------------------
-----------
>AglyOr12
------------------------------------------------------------
-MELQN------------------------------------------------------
-----------------E-------------------------H-S--------------
------------------IT---------------NL------------------QF---
-----------------------------M-----K---------------------ITG
----------------------S----------Y-----QL-LMPS--------------
-------HG-----LK-----------F-FNI---NI----YKITF--------------
------IVQI------------LF-----LT-IA---------------AI----MG-V-
--------F--------SI------YSCR------------------N------------
---------N----------V---------NQ----II---------------------H
Y-II-V-----IF------AI-Y----------------------F-A-------I-Y--
----------KY---YF----------I----------------I------------KN-
---------S---K----------I----------IW-----------DC----------
---M-H--------------M--------------MSTN-F-------------------
----------L-------------S----YNGH---T-----------K----E-----I
------------------------------------FK---------I---A--------
R---------T--R----------------SST------LIL------I-----------
----S------------L-----------------------------SLWSS-I-V-L--
-Y------------W-S-----------------------L-SAI---------------
-------L---------------------------------------IHSSYL-------
-----KIKHEHG-------I---Y-KYR--------SN----------------------
--------------A-------L-----------------------G-LV---F-----P
-VTDIF---Y------N-------------------K-----------------Y-----
--------F-------IVF---------Y-----------------TT-ES---------
---------IL------L----L--------F-WGQ-M-------MW-V----------F
D----I-L-M---I-----SI---------------------------------------
------------------CI----------SIEY--------Q--LK-----T----IAD
---S---------Y--S--------LL------------GL-K-----------------
---DKHL-------TNNN------------------------------------------
---------------------KS-------------------------------------
----------------I---------------KKV-------------------------
---------------------------------------------E--------------
----------------------------------AI-------------------L----
--------D--------------------------L-------E----------T----L
---------------------IQ------------DQ-QN---------------IFI--
--------------K-------------------M-------------------------
----KNMY--------Y----ILK---------PV--------V-------------F--
---I-----Q--LAAE--------S----------FQI--------IL------------
---H------ACM-----------------I------------L-K--------------
---LY---------FDG------------------------SM--SPTIFL-K-------
---------------------------L-----LFP--------E-------IT-----Y
---------------------LC--H-L----F-LT-------CYLF-------------
-------SIVNEQ-----------------------------------KES---------
-----------------MNFA-----------------L--------Y-S--S----NW-
-----------------------TD-----M----N-------------IK---------
FK-----K---L----------------LLFTMRV-NNAE--N---LKMK---I-SI-N-
------RIV--------NM-----E----------------MFAD--------V---MH-
ITY-SIVSV---M-------------------M-KSY--SK-------------------
-----------
>AglyOr13
------------------------------------------------------------
-MTPDN------------------------------------------------------
-----------------TI------------------------K-Y--------------
------------------II---------------NL------------------KL---
-----------------------------M-----K---------------------LTG
----------------------L----------Y-----QL-LNP---------------
-------DN-----PK-----------S-FGC---NI----FKLGG--------------
------TLAV------------VY-----LI-LV---------------II----MC-N-
--------L--------SI------YYSL------------------N------------
---------D----------F---------TE----VV---------------------K
Y-IM-L-----II------AT-L----------------------F-A-------S-T--
----------KM---CF----------V----------------I------------LY-
---------S---N----------E----------LW-----------KF----------
---I-S--------------F--------------TSID-Y-------------------
----------L-------------S----YKGH---K-----------K----Y-----M
------------------------------------HN---------K---A--------
R---------K--L----------------SKS------ISN------I-----------
----F------------T-----------------------------LAWIA-V-I-S--
-V------------W-I-----------------------L-SPI---------------
-------I---------------------------------------IKDNFM-------
-----NVKSKDD-------T---YNQYR--------YN----------------------
--------------M-------L-----------------------N-LI---F-----P
-VSAQF---Y------N-------------------N-----------------N-----
--------F-------KVF---------Y-----------------FF-ES---------
---------IA------L----I--------V-YGY-S-------MM-V----------F
D----C-L-V---I-----SM---------------------------------------
------------------CI----------TIAY--------Q--LK-----S----IAL
---S---------Y--S--------SL------------GY-K-----------------
---NID--------TDFK------------------------------------------
---------------------S---M----------------------------------
-----------KSKPLD---------------ERS-------------------------
---------------------------------------------N--------------
----------------------------------DL-------------------N----
--------N--------------------------L-------I----------L----I
---------------------IQ------------DH-QK---------------CIK--
--------------T-------------------M-------------------------
----NEVY--------N----VLR---------PI--------L-------------L--
---F-----Q--LFTE--------S----------TLI--------TI------------
---Q------PFL-----------------T-----------------------------
---NL---------NKG---------------L--------SL--TSPESI-K-------
---------------------------L-----ILS--------A-------LT-----N
---------------------II--H-L----F-ST-------CYIF-------------
-------SIINTH-----------------------------------KDS---------
-----------------INFA-----------------L--------Y-D--C----NW-
-----------------------TN-----K----N-------------IM---------
FK-----K---L----------------LLLLMKI-NNSE--K---LKLK---A-SS-Q-
------IIV--------NL-----Q----------------LFTN--------V---IH-
TTY-KIISV---L-------------------V-NQY--R--------------------
-----------
>AglyOr14
------------------------------------------------------------
-MNPND------------------------------------------------------
-----------------E-------------------------N-Y--------------
------------------II---------------NL------------------KL---
-----------------------------M-----K---------------------ITG
----------------------F----------Y-----QL-INP---------------
-------HT-----SK-----------Y-LGF---NV----YKVGA--------------
------AFEV------------MF-----GI-IS---------------ML----LL-C-
--------L--------SS------YYYL------------------D------------
---------N----------T---------NE----LM---------------------S
H-FM-L-----IV------AI-F----------------------F-S-------I-F--
----------KI---SW----------A----------------S------------KK-
---------S---E----------M----------IW-----------NN----------
---L-D--------------M--------------TSIN-F-------------------
----------L-------------S----YTGH---K-----------Q----E-----I
------------------------------------LQ---------T---A--------
R---------A--K----------------SIS------TTI------I-----------
----F------------V-----------------------------ILWSS-V-T-V--
-A------------W-S-----------------------I-SPF---------------
-------F---------------------------------------IKDVYL-------
-----NVKFNDE-------I---R-RFR--------YN----------------------
--------------S-------L-----------------------N-YV---Y-----P
-ITEES---Y------N-------------------E-----------------N-----
--------F-------LYF---------Y-----------------VV-EM---------
---------LQ------V----I--------F-WGH-G-------TV-A----------Y
D----T-F-V---I-----SI---------------------------------------
------------------CI----------SIAF--------Q--LK-----T----IAV
---S---------Y--T--------SL------------ND-I-----------------
---KGDI-------KNLK------------------------------------------
---------------------HN-------------------------------------
---------------------------------DL-------------------------
---------------------------------------------E--------------
----------------------------------AI-------------------L----
--------N--------------------------L-------K----------L----V
---------------------IQ------------DQ-QK---------------MFK--
--------------K-------------------I-------------------------
----KEIY--------K----IFQ---------PV--------T-------------F--
---V-----Q--LVAQ--------S----------MLI--------IL------------
---Q------AYM-----------------I------------F-I--------------
---NY---------YNG---------------F--------SL--LSVPII-K-------
---------------------------L-----IVT--------V-------AP-----N
---------------------II--H-L----F-IT-------CYLY-------------
-------SNINDQ-----------------------------------KDS---------
-----------------MNFA-----------------L--------Y-S--G----DW-
-----------------------TA-----M----S-------------IK---------
YK-----N---M----------------LLFAMRM-NDAE--K---LKLK---I-SL-R-
------KIV--------NL-----E----------------MFAN--------V---MH-
LTY-RIISV---L-------------------S-KSY--GN--TKSK-------------
-----------
>AglyOr15
------------------------------------------------------------
-MIQES------------------------------------------------------
-----------------TK------------------------N-Y--------------
------------------II---------------NL------------------QL---
-----------------------------M-----K---------------------LIG
----------------------L----------Y-----QL-LNP---------------
-------NA-----TT-----------L-FGY---NI----YKLGG--------------
------FISI------------LF-----LT-LN---------------II----MC-N-
--------I--------SI------YYSQ------------------Y------------
---------D----------L---------TA----VV---------------------R
Y-IM-F-----IY------AT-F----------------------F-V-------I-I--
----------KI---SF----------L----------------I------------IK-
---------S---D----------I----------LW-----------NF----------
---I-S--------------F--------------TSIN-F-------------------
----------L-------------S----YSGH---Q-----------K----Y-----F
------------------------------------LM---------N---A--------
R---------I--I----------------SLI------ISN------V-----------
----F------------A-----------------------------ILWVA-F-I-A--
-L------------W-I-----------------------F-SPI---------------
-------V---------------------------------------INDSYL-------
-----NIKSKNS-------T---YMQYR--------YN----------------------
--------------T-------L-----------------------N-LL---F-----P
-VSTQF---Y------N-------------------D-----------------N-----
--------F-------IVF---------Y-----------------LF-ET---------
---------II------L----I--------I-YGY-S-------MI-V----------F
D----C-L-I---I-----SF---------------------------------------
------------------CL----------TIAF--------Q--LR-----T----IAS
---S---------Y--S--------TL------------GY-N-----------------
---PTN--------NQIK------------------------------------------
---------------------S---E----------------------------------
-----------ENQLIN---------------EKS-------------------------
---------------------------------------------M--------------
----------------------------------DL-------------------S----
--------N--------------------------L-------I----------V----I
---------------------IQ------------DH-QK---------------LTK--
--------------K-------------------I-------------------------
----HDIF--------D----EMR---------PI--------I-------------L--
---F-----Q--LLSE--------S----------ILM--------SL------------
---I------PLV-----------------L------------F-L--------------
---NS---------NNG---------------I--------SL--TSTESI-K-------
---------------------------L-----LLA--------E-------IV-----N
---------------------TG--H-L----F-SA-------CYLF-------------
-------NLIDVY-----------------------------------NGT---------
-----------------INFA-----------------L--------Y-N--C----NW-
-----------------------TE-----M----N-------------IN---------
FK-----K---L----------------LLFTMQM-NNAN--N---FKLN---I-ST-N-
------IIV--------NL-----K----------------LFTN--------V---IH-
FTY-KIISILKSV-------------------V-N-------------------------
-----------
>AglyOr16
-------------------------------------------------------MATTT
KMVYKN------------------------------------------------------
-----------------ED------------------------N-L--------------
------------------MI---------------NT------------------RL---
-----------------------------M-----K---------------------ITG
```
