## Supplementary File S1 for "Identification of functional residues using machine learning provides insights into the evolution of odorant receptor gene families in solitary and social insects": Suppl.File1.txt (part 3 of 12)

```
----------------------L----------Y-----QL-LDS---------------
-------RT-----SK-----------I-FGQ---NM----LKCMS--------------
------LVEL------------SI-----MF-IT---------------IV----IF-L-
--------A--------NT------YYFS------------------D------------
---------D----------I---------NA----VM---------------------Q
Y-SI-L-----FT------CD-V----------------------L-S-------I-L--
----------KL---YV----------T----------------I------------VK-
---------S---D----------T----------IW-----------NC----------
---I-Q--------------M--------------TSID-D-------------------
----------L-------------S----YKYH---N-----------R----S-----I
------------------------------------LR---------N---G--------
R---------L--K----------------SKS------YSI------L-----------
----I------------M-----------------------------FMWMN-L-I-I--
-F------------W-A-----------------------L-APL---------------
-------F---------------------------------------VTNYFL-------
-----EVEVKKK-------I---Y-RYR--------FN----------------------
--------------I-------M-----------------------N-FV---F-----P
-ATDQF---Y------N-------------------E-----------------N-----
--------F-------MIY---------Y-----------------YI-EF---------
---------AC------L----I--------I-WCH-C-------TM-N----------F
D----V-L-L---L-----ST---------------------------------------
------------------NI----------TFKY--------Q--LK-----T----IAN
---S---------F--S--------AF------------NI-K-----------------
---HY-----------IK------------------------------------------
---------------------NNF-T----------------------------------
-----------KNIKHH---------------KES-------------------------
---------------------------------------------E--------------
----------------------------------LI-------------------F----
--------D--------------------------F-------K----------S----I
---------------------IY------------DQ-QR---------------VIE--
--------------N-------------------M-------------------------
----RNIY--------R----IFQ---------PV--------V-------------L--
---T-----Q--LAFE--------S----------III--------IL------------
---L------SCI-----------------I------------M-M--------------
---NY---------FNG---------------I--------SL--LSAMNL-R-------
---------------------------L-----IAA--------V-------LT-----F
---------------------TF--H-I----Y-VI-------CYLF-------------
-------DNVNQQ-----------------------------------KDS---------
-----------------INFA-----------------L--------Y-S--H----DW-
-----------------------TQ-----S----N-------------AQ---------
HK-----I---L----------------LLHAMRM-NNAE--N---LRLQ---V-TK-N-
------RIV--------NF-----K----------------MFTD--------I---MR-
TTY-SILSV---L-------------------G-KMC--AK--KA---------------
-----------
>AglyOr17
-------------------------------------------------------MVTTT
KMTTKN------------------------------------------------------
-----------------ED------------------------N-L--------------
------------------MI---------------NT------------------GL---
-----------------------------M-----K---------------------ITG
----------------------L----------Y-----HI-LDS---------------
-------RS-----LK-----------I-FGH---NV----FICLS--------------
------VVQM------------SS-----LL-LL---------------TV----IF-P-
--------A--------NI------YYFS------------------N------------
---------D----------I---------NV----VM---------------------Q
Y-LM-L-----LT------SD-M----------------------I-S-------I-L--
----------KL---YV----------T----------------I------------IN-
---------S---D----------T----------IW-----------NC----------
---I-Q--------------M--------------TSID-N-------------------
----------L-------------S----YKYH---D-----------R----S-----M
------------------------------------LR---------D---G--------
Q---------L--K----------------SKS------YSI------L-----------
----I------------M-----------------------------FMWMN-L-M-L--
-S------------W-G-----------------------L-APL---------------
-------F---------------------------------------VTNYFL-------
-----ETQVENK-------I---Y-RYR--------FN----------------------
--------------I-------L-----------------------S-FV---F-----P
-VTDQF---Y------N-------------------D-----------------N-----
--------F-------VIY---------Y-----------------CI-EF---------
---------TC------L----I--------L-WCH-C-------TM-N----------F
D----I-L-L---L-----SM---------------------------------------
------------------NI----------TFKY--------Q--LK-----T----IAN
---S---------F--S--------TF------------NI-T-----------------
---HY-----------VK------------------------------------------
---------------------NNL-T----------------------------------
-----------KNVKHR---------------KES-------------------------
---------------------------------------------E--------------
----------------------------------LM-------------------S----
--------D--------------------------F-------K----------S----M
---------------------IY------------DQ-QR---------------IIE--
--------------N-------------------M-------------------------
----RNIY--------R----IFQ---------PV--------I-------------L--
---A-----Q--LASE--------S----------III--------IL------------
---L------SCI-----------------I------------M-M--------------
---NY---------FNG---------------I--------SL--ISAMNL-R-------
---------------------------L-----FAA--------V-------LT-----F
---------------------TF--H-I----Y-VI-------CYLF-------------
-------DDVNQQ-----------------------------------KDS---------
-----------------INFA-----------------L--------Y-S--S----DW-
-----------------------TQ-----S----N-------------AQ---------
HK-----H---L----------------LLHAMRM-NNAE--N---LRLQ---V-TR-K-
------RIV--------NF-----K----------------MFTD--------I---MR-
KAY-SILSV---L-------------------G-KMC--AK--KA---------------
-----------
>AglyOr18
------------------------------------------------------------
-MATKN------------------------------------------------------
-----------------ED------------------------N-L--------------
------------------MI---------------NT------------------RL---
-----------------------------M-----K---------------------LTG
----------------------L----------Y-----HL-LDS---------------
-------RS-----SK-----------S-FGH---NV----LKYLS--------------
------LVEM------------SI-----LF-TL---------------MV----IF-T-
--------A--------NL------YYFS------------------D------------
---------D----------I---------NA----VM---------------------Q
Y-SM-L-----FA------CG-V----------------------I-S-------I-H--
----------KL---YV----------T----------------L------------VK-
---------S---D----------T----------LW-----------NG----------
---I-Q--------------M--------------TSIE-D-------------------
----------L-------------S----YKYH---D-----------R----S-----I
------------------------------------LS---------K---G--------
Q---------L--K----------------SKT------YSI------L-----------
----I------------M-----------------------------FSWIN-L-I-I--
-S------------W-G-----------------------L-APL---------------
-------F---------------------------------------VTNYFF-------
-----ETRVENK-------I---Y-RYR--------FN----------------------
--------------I-------M-----------------------N-FA---Y-----P
-ATDQF---Y------N-------------------D-----------------N-----
--------F-------MIY---------Y-----------------YT-EF---------
---------VF------L----M--------L-WCH-C-------TM-N----------F
D----I-L-F---L-----SM---------------------------------------
------------------NI----------TFKY--------Q--LK-----T----IAN
---S---------F--S--------TF------------NI-K-----------------
---NY-----------VE------------------------------------------
---------------------NNL-I----------------------------------
-----------KNVKHC---------------KES-------------------------
---------------------------------------------E--------------
----------------------------------LM-------------------F----
--------D--------------------------F-------K----------S----I
---------------------IY------------DQ-QR---------------VIE--
--------------N-------------------M-------------------------
----RNIY--------R----IFQ---------PV--------V-------------L--
---T-----Q--LASE--------S----------III--------IL------------
---H------SCM-----------------I------------I-M--------------
---NY---------FNG---------------I--------SL--ISAMNL-R-------
---------------------------L-----FAA--------V-------LT-----V
---------------------TF--H-I----Y-VI-------CYIF-------------
-------DDVNQQ-----------------------------------KDS---------
-----------------INFA-----------------L--------Y-S--S----DW-
-----------------------TQ-----S----N-------------AQ---------
HK-----H---L----------------LLHAMRM-NNAE--N---LRLQ---V-TR-K-
------RIV--------NF-----K----------------MFTD--------I---MR-
KAY-SILSV---L-------------------G-KMC--AK--KV---------------
-----------
>AglyOr19
-------------------------------------------------------MATTT
KMVYKN------------------------------------------------------
-----------------ED------------------------N-L--------------
------------------MI---------------NT------------------GL---
-----------------------------M-----K---------------------ITG
----------------------L----------Y-----HL-LDS---------------
-------RT-----SK-----------N-FGH---NV----FKCLS--------------
------VVQM------------LT-----LL-IT---------------MV----IF-L-
--------S--------NI------YYFL------------------D------------
---------D----------I---------NA----VM---------------------H
Y-ST-L-----LT------SD-M----------------------T-S-------I-F--
----------KL---YV----------T----------------I------------VN-
---------S---D----------T----------IW-----------NG----------
---I-Q--------------M--------------TSID-D-------------------
----------L-------------S----YKYH---D-----------R----R-----I
------------------------------------LI---------N---G--------
Q---------S--K----------------SKS------YSI------L-----------
----I------------M-----------------------------FMWMN-L-I-I--
-S------------W-A-----------------------L-APL---------------
-------F---------------------------------------VTNFFL-------
-----ELEVEND-------I---Y-RYR--------FS----------------------
--------------I-------M-----------------------N-FV---F-----P
-VTDQF---Y------N-------------------D-----------------N-----
--------F-------VIY---------Y-----------------CI-EF---------
---------TC------L----I--------L-WCH-C-------TM-N----------F
N----I-L-L---L-----SM---------------------------------------
------------------NI----------TFKY--------Q--LK-----T----IAN
---S---------F--S--------TF------------NI-K-----------------
---NY-----------VE------------------------------------------
---------------------NNL-T----------------------------------
-----------KNVEHH---------------KES-------------------------
---------------------------------------------E--------------
---------------------------------LLM-------------------F----
--------D--------------------------F-------K----------S----M
---------------------IY------------DQ-QR---------------VIE--
--------------N-------------------M-------------------------
----RNIY--------R----IFQ---------PV--------V-------------L--
---T-----Q--LASE--------S----------III--------IL------------
---L------SCI-----------------I------------K-M--------------
---NY---------FNG---------------I--------SL--ISVMNL-R-------
---------------------------L-----CLA--------V-------ST-----F
---------------------TF--H-I----Y-VI-------CYLF-------------
-------DDVNQQ-----------------------------------KDS---------
-----------------INFA-----------------L--------Y-S--N----DW-
-----------------------TQ-----S----N-------------TQ---------
HK-----H---L----------------LLHAMRM-NNAE--N---LRLH---V-TQ-N-
------RIV--------NF-----K----------------MFTS--------I---MR-
KAY-SILSV---L-------------------G-KMC--AK--KT---------------
-----------
>AglyOr20
------------------------------------------------------------
-MNT-T------------------------------------------------------
-----------------EK------------------------N-Y--------------
------------------AF---------------DL------------------TL---
-----------------------------F-----K---------------------TIG
----------------------Y----------Y-----QM-IDP---------------
-------NC-----KK-----------I-FGF---NI----YNVIN--------------
------MMIV------------VF-----TS-II---------------TV----IG-L-
--------S--------GF------FYKP------------------NDI----------
----TYEK-T----------S---------FK----DI---------------------Q
I-LF-Y-----LA------CI-V----------------------V-G-------N-L--
----------KI---CI----------T----------------I------------YN-
---------A---K----------T----------IW-----------KL----------
---F-K--------------V--------------AHES-F-------------------
----------L---S---------NNY-WKQNK---H----------------------K
------------------------------------IN---------K---C--------
G---------K--K----------------FAK------IFP------W-----------
----Y------------L-----------------------------FIFLM-T-A-F--
-A------------W-S-----------------------I-VPI---------------
-------V---------------------------------------VNNHVA-------
-----SKETQND-----------ENIYM--------TN----------------------
--------------V-------V-----------------------N-MR---Y-----P
-ITAKT---Y------N-------------------K-----------------F-----
--------Y-------KGF---------Y-----------------VL-EF---------
---------IV------V----W--------Y-SAY-G-------LV-V----------F
D----L-L-T---L-----GL---------------------------------------
------------------LQ----------LLAT--------H--YE-----I----IAS
---A---------Y--E--------NF------------KM-------------------
------------------------------------------------------------
---------------------TKNEN----------------------------------
-----------GK-LN--------------------------------------------
---------------------------------------------K--------------
---------------------------------KEI-------------------Q----
--------K-------E------------------F-------V----------S----I
---------------------IL------------DC-QT---------------VNN--
--------------Q-------------------L-------------------------
----KTIY--------G----IAR---------PI--------I-------------L--
---I-----Y--MVGD--------S----------IGM--------IT------------
---M------PFL-----------------I------------V-M--------------
---FY---------TQD---------------K--------SI--FNSNVI-A-------
---------------------------F-----SWT--------L-------LV-----V
---------------------GI--Q-L----Y-MY-------CSLL-------------
-------QNVNER-----------------------------------REN---------
-----------------INFG-----------------L--------Y-S--C----DW-
-----------------------TR-----L----D-------------IE---------
IK-----K---L----------------ILLAMRM-NNSN--N---LKIN---V-TF-T-
------KFI--------DL-----P----------------MFAS--------I---IR-
SSY-SVTSV---L-------------------I-NSN--IH--KINK-------------
-----------
>AglyOr21
----------------------------------------------------------MN
SENIFN------------------------------------------------------
-----------------GR------------------------P-V--------------
------------------AL---------------NL------------------ST---
-----------------------------Y-----K---------------------QLG
----------------------Y----------Y-----QL-LDP---------------
-------KG-----PY-----------L-YGC---HF----YRTIL--------------
------KIFL------------LV-----VQ-FI---------------TI----FG-V-
--------M--------GF------FIEI------------------EDS----------
----DANN-G----------K---------SN----SF---------------------E
L-II-I-----LT------NC-T----------------------L-S-------S-L--
----------KI---YT----------L----------------I------------SN-
---------T---K----------I----------TW-----------DL----------
---F-D--------------L--------------TCID-F-------------------
----------L---K-------------CSRHS---E-----------L----------I
------------------------------------ME---------N---F--------
VTR------CK--K----------------STE------ITK------W-----------
----I------------A-----------------------------RSFLI-G-L-I--
-L------------W-V-----------------------M-GPF---------------
-------I---------------------------------------ANEEYT-------
-----APNAS---------------HRY--------QN----------------------
--------------I-------I-----------------------N-IK---F-----P
-VTVKT---Y------N-------------------N-----------------Y-----
--------Y-------FVF---------Y-----------------LM-EV---------
---------AV------G----F--------C-IVY-G-------SI-L----------V
D----A-F-L---M-----SF---------------------------------------
------------------CW----------IISA--------Q--YQ-----S----VTK
---A---------F--A--------TF------------GH-K-----------------
------------------------------------------------------------
---------------------NELSF----------------------------------
------------------------------------------------------------
---------------------------------------------P--------------
---------------------------------EET-------------------Y----
--------K-------D------------------F-------K----------S----I
---------------------II------------DH-QN---------------VYL--
--------------K-------------------M-------------------------
----KSFY--------A----VVR---------PI--------T-------------L--
---I-----H--VFAY--------S----------CSL--------IM------------
---Y------AYV-----------------I------------V-T--------------
---IF---------HSK---------------E--------SF--IIAEIM-K-------
---------------------------I-----VMT--------V-------SN-----V
---------------------TI--E-V----F-IF-------CYLF-------------
-------ELIDNK-----------------------------------KED---------
-----------------VNFG-----------------L--------Y-S--C----NW-
-----------------------TR-----M----D-------------IK---------
FK-----R---L----------------LLMSMKM-NNAN--R---LKLK---A-TP-N-
------VTI--------NR-----P----------------FFAN--------V---IH-
TCF-KIVSV---L-------------------I-QTR--SN--EVLN-------------
-----------
>AglyOr22
------------------------------------------------------------
-MKWLQ------------------------------------------------------
-----------------DH------------------------E-V--------------
------------------AI---------------NL------------------AL---
-----------------------------F-----K---------------------RYQ
----------------------F----------Y-----HI-FNP---------------
-------NS-----SK-----------I-LNY---DS----YKFTN--------------
------VLFI------------VV-----VT-SY---------------NI----FS-A-
--------M--------CF------FTDT------------------VDT----------
----I----D----------S---------ID----LL---------------------L
M-IF-I-----YS------II-I----------------------I-S-------L-L--
----------KI---CV----------L----------------L------------FN-
---------A---D----------Q----------IW-----------DL----------
---F-D--------------L--------------TRFD-F-------------------
----------L---S---------SRL-CRKNV---G----------------------I
------------------------------------LY---------K---Y--------
R---------D--R----------------SIT------ITN------L-----------
----Y------------Q-----------------------------NYSTL-V-F-I--
-I------------W-M-----------------------I-VPL---------------
-------V---------------------------------------LNTFAM-------
-----TESPN---------------QRY--------HN----------------------
--------------I-------F-----------------------N-MQ---Y-----P
-VSASI---Y------N-------------------N-----------------Y-----
--------Y-------YIF---------Y-----------------LM-EI---------
---------AM------G----I--------F-VLN-Y-------SM-I----------I
D----N-F-L---I-----SL---------------------------------------
------------------CW----------AIIA--------Q--YE-----V----ITT
---A---------F--E--------NI------------GN-D-----------------
---C------------KL------------------------------------------
---------------------EKLQK----------------------------------
-----------GKKNN--------------------------------------------
---------------------------------------------S--------------
---------------------------------FEA-------------------Y----
--------E-------D------------------L-------K----------S----I
---------------------IM------------DQ-KK---------------IYT--
--------------K-------------------L-------------------------
----KSFY--------R----VVW---------II--------V-------------I--
---F-----L--IIID--------S----------VLL--------II------------
---L------TYS-----------------F------------I-M--------------
---IC----------SSA--------------E--------SF--SIFNIL-K-------
---------------------------I-----STA--------F-------FV-----F
---------------------VI--Q-L----Y-LY-------CYLF-------------
-------DVLNDK-----------------------------------KES---------
-----------------VNLG-----------------I--------Y-S--C----DW-
-----------------------TR-----M----D-------------LK---------
LK-----K---I----------------LLIAMKF-NNAN--Q---LKIK---A-TP-N-
------KIV--------NL-----Q----------------LFSS--------V---MT-
TTF-NIVMV---M-------------------L-KTI--NG--KN---------------
-----------
>AglyOr23
------------------------------------------------------------
MMSSFE------------------------------------------------------
-----------------VS------------------------D-V--------------
------------------AI---------------NI------------------KL---
-----------------------------Y-----K---------------------LLR
----------------------F----------Y-----HL-FDP---------------
-------NS-----TD-----------I-FGY---HF----YRFTG--------------
------IFIT------------VF-----IQ-LF---------------VL----FG-L-
--------L--------GC------FMEM------------------EDT----------
----I----N----------D---------IE----QF---------------------I
F-IF-V-----NL------SN-F----------------------L-S-------V-M--
----------KL---CV----------F----------------T------------YK-
---------A---K----------N----------TW-----------DL----------
---F-D--------------V--------------TCIH-F-------------------
----------L---K---------SEK-CCKYR---N-----------E----------I
------------------------------------LE---------K---V--------
R---------N--K----------------SIK------LTN------F-----------
----I------------F-----------------------------GFATM-T-F-I--
-I------------W-T-----------------------I-YPL---------------
-------V---------------------------------------VNLFLI-------
-----KTDQNN-------------LQRY--------QN----------------------
--------------I-------F-----------------------N-MR---Y-----P
-VTINT---Y------N-------------------Q-----------------Y-----
--------Y-------FFF---------Y-----------------TI-EM---------
---------IM------G----F--------F-ILY-N-------SI-L----------I
D----T-F-L---V-----SF---------------------------------------
------------------CW----------VLIA--------Q--YE-----I----LSE
---A---------F--G--------SI---------------------------------
------------------------------------------------------------
----------------------EFKN----------------------------------
-----------NTKDC--------------------------------------------
---------------------------------------------S--------------
---------------------------------IKA-------------------C----
--------D-------D------------------F-------K----------S----V
---------------------LS------------DQ-RR---------------LNL--
--------------K-------------------L-------------------------
----KLYY--------S----IIW---------YV--------I-------------L--
---T-----Y--VVLS--------S----------CSI--------IT------------
---L------TYS-----------------F------------I-M--------------
---TC---------ISST--------------K--------SL--PVLSII-K-------
---------------------------I-----IAP--------F-------SI-----V
---------------------SF--Q-I----F-LH-------CYFF-------------
-------GLINFK-----------------------------------KAS---------
-----------------VSYG-----------------M--------Y-S--C----NW-
-----------------------TS-----M----D-------------LK---------
FK-----K---L----------------LLLSMQM-NDAD--K---LMIK---A-TP-T-
------RII--------NL-----E----------------LFVK--------V---MI-
TTY-NIVSV---M-------------------L-NTF--NS--RT---------------
-----------
>AglyOr24
---------------------------------------------------------MTF
DKSLLE------------------------------------------------------
-----------------PN------------------------E-V--------------
------------------SI---------------NL------------------KL---
-----------------------------F-----K---------------------FIR
----------------------F----------F-----HI-FDP---------------
-------NI-----RK-----------I-CNI---NV----YHLAW--------------
------YIIN------------CV-----IG-CI---------------VI----YG-L-
--------L--------GY------FTEK------------------EDV----------
----L----N----------I---------VN----QI---------------------Q
L-MF-C-----GL------LY-Y----------------------S-S-------L-F--
----------KI---IT----------F----------------L------------YK-
---------A---N----------N----------IW-----------DL----------
---L-R--------------V--------------SHMN-F-------------------
----------L---T---------SSQ-CKTHI---G----------------------I
------------------------------------LH---------K---Y--------
R---------N--K----------------SIK------ITN------I-----------
----I------------S-----------------------------TIGVV-T-T-L--
-E------------W-I-----------------------M-YPL---------------
-------L---------------------------------------LQLLQK-------
-----EDANKS-------------NQRF--------EN----------------------
--------------I-------F-----------------------N-FQ---F-----P
-VTINY---Y------N-------------------N-----------------N-----
--------Y-------VIY---------Y-----------------IM-ES---------
---------FI------A----M--------Y-LLY-I-------YV-A----------V
D----V-F-F---I-----SV---------------------------------------
------------------CY----------VMIA--------H--YE-----M----IKN
---A---------Y--K--------NV------------NT-E-----------------
---LI-----------SE------------------------------------------
---------------------NNNKN----------------------------------
-----------KNY----------------------------------------------
---------------------------------------------C--------------
---------------------------------NDC-------------------I----
--------G-------D------------------L-------V----------S----I
---------------------MM------------DQ-QK---------------HFV--
--------------K-------------------L-------------------------
----KLFY--------S----TYK---------FI--------I-------------L--
---S-----A--VIIN--------S----------GSI--------II------------
---L------TYA-----------------S------------V-V--------------
---IF---------MSS---------------E--------TI--SILSVI-K-------
---------------------------L-----ISA--------F-------GY-----V
---------------------FI--V-L----F-FL-------CYLI-------------
-------DRINNK-----------------------------------MES---------
-----------------VHFG-----------------M--------Y-S--C----KW-
-----------------------TA-----M----N-------------LR---------
SK-----K---M----------------LLLSMHL-NNAN--K---LMIK---I-TP-K-
------KII--------NL-----Q----------------FYNS--------V---II-
TCY-NVLST---M-------------------L-KVR--SN-------------------
-----------
>AglyOr25
---------------------------------------------------------MTF
DKSILE------------------------------------------------------
-----------------SN------------------------G-V--------------
------------------SI---------------NL------------------KL---
-----------------------------F-----K---------------------LIR
----------------------F----------F-----HL-FDP---------------
-------NI-----KK-----------I-CNL---NV----YHLAW--------------
------YIIN------------CV-----IG-CI---------------VI----YG-L-
--------L--------GY------FTEK------------------EDV----------
----L----N----------I---------VN----QI---------------------Q
L-MF-C-----GL------LY-Y----------------------S-S-------L-F--
----------KI---IT----------F----------------L------------YK-
---------A---N----------N----------IW-----------DL----------
---L-R--------------V--------------SHMN-F-------------------
----------L---T---------SSQ-CKTHI---G----------------------I
------------------------------------LH---------K---Y--------
R---------N--K----------------SIK------ITN------M-----------
----I------------S-----------------------------TIGIV-I-G-L--
-E------------W-I-----------------------M-FPL---------------
-------L---------------------------------------LQLLQK-------
-----EDANKS-------------NQRF--------EN----------------------
--------------I-------F-----------------------N-FP---F-----P
-VTINY---F------N-------------------N-----------------N-----
--------Y-------VIF---------Y-----------------IM-ES---------
---------SI------A----M--------Y-MLY-I-------YV-V----------V
D----V-F-F---I-----SV---------------------------------------
------------------CY----------VMIA--------H--YE-----M----IKK
---A---------Y--E--------NV------------NT-E-----------------
---LI-----------SE------------------------------------------
---------------------NNIKN----------------------------------
-----------KNY----------------------------------------------
---------------------------------------------C--------------
---------------------------------NDC-------------------I----
--------D-------D------------------L-------V----------S----I
---------------------MK------------DQ-QK---------------HFA--
--------------K-------------------L-------------------------
----KLFY--------S----TYK---------FI--------I-------------L--
---S-----T--VTIN--------S----------GSI--------II------------
---L------TYA-----------------S------------V-V--------------
---IF---------TSS---------------E--------SI--PILSVI-K-------
---------------------------L-----ISA--------F-------GY-----M
---------------------FV--V-L----F-FL-------CYLM-------------
-------ERINNK-----------------------------------MES---------
-----------------VHLG-----------------M--------Y-S--C----NW-
-----------------------TA-----M----N-------------LR---------
SR-----K---M----------------LLISMQL-NNAN--K---LMIK---I-TP-K-
------KFI--------NL-----Q----------------LYNS--------V---II-
TCY-NVLSA---M-------------------L-NTR--SK-------------------
-----------
>AglyOr26
---------------------------------------------------------MTF
DKSLSK------------------------------------------------------
-----------------SN------------------------E-V--------------
------------------SI---------------NL------------------KL---
-----------------------------F-----K---------------------LIH
----------------------F----------F-----QL-FDP---------------
-------SI-----QK-----------M-CNI---NI----YHLGC--------------
------HVMN------------CV-----TG-CI---------------VM----YG-L-
--------L--------GC------FIEM------------------EDR----------
----L----N----------I---------VN----QI---------------------Q
L-MF-C-----VL------IY-Y----------------------S-S-------L-F--
----------KI---IT----------F----------------L------------YK-
---------A---N----------N----------IW-----------DL----------
---L-R--------------V--------------SHVN-F-------------------
----------L---T---------SSQ-CKTHI---G----------------------I
------------------------------------LH---------K---Y--------
R---------N--K----------------SIK------ITN------M-----------
----I------------S-----------------------------TIGVV-T-T-L--
-E------------W-I-----------------------M-FPL---------------
-------L---------------------------------------LQLLQE-------
-----EDTNQS-------------NQRF--------EN----------------------
--------------I-------F-----------------------N-FR---F-----P
-VTINY---Y------N-------------------N-----------------N-----
--------Y-------AIF---------Y-----------------FM-ES---------
---------FI------T----M--------Y-MLY-I-------YV-A----------V
D----V-F-F---I-----SA---------------------------------------
------------------CY----------IMIA--------H--YE-----M----IKR
---A---------Y--E--------NI------------NT-E-----------------
---LI-----------SG------------------------------------------
---------------------NNNKN----------------------------------
-----------KNY----------------------------------------------
---------------------------------------------C--------------
---------------------------------NDC-------------------I----
--------D-------D------------------L-------V----------S----I
---------------------MM------------DQ-QK---------------HFA--
--------------K-------------------L-------------------------
----KLFY--------S----TYK---------FI--------I-------------L--
---S-----T--VIIN--------S----------GSI--------II------------
---L------TYA-----------------S------------V-V--------------
---IF---------MSS---------------E--------SI--SILSVI-K-------
---------------------------L-----ASS--------F-------GY-----M
---------------------FI--V-L----F-FL-------CYLI-------------
-------DRINNK-----------------------------------IES---------
-----------------VHFG-----------------M--------Y-S--C----NW-
-----------------------TA-----M----N-------------LR---------
SK-----K---M----------------LLLSMQL-NNAN--K---LMIK---I-TP-N-
------KII--------NL-----Q----------------FYNS--------V---II-
TCY-NVLSA---M-------------------L-NTR--SI-------------------
-----------
>AglyOr27
------------------------------------------------------------
-MAILN------------------------------------------------------
-----------------DH------------------------T-A--------------
------------------AI---------------HL------------------KI---
-----------------------------L-----K---------------------QCG
----------------------F----------Y-----QI-FDS---------------
-------NS-----KK-----------I-FGW---NI----YRLSF--------------
------ISLT------------II-----TQ-CL---------------IG----FG-N-
--------C--------GF------FFKL------------------EDA----------
----I----N----------Y---------ID----LF---------------------L
I-IF-S-----GS------FN-Y----------------------L-I-------L-Y--
----------KV---II----------L----------------I------------LN-
---------R---K----------N----------IL-----------DL----------
---L-D--------------V--------------TCLK-F-------------------
----------L---K---------SKQ-CYNNI---E----------------------I
------------------------------------LY---------K---H--------
R---------N--R----------------TLQ------LTQ------L-----------
----Y------------F-----------------------------NFCIL-V-I-I--
-Q------------W-V-----------------------L-CPI---------------
-------I---------------------------------------INSFIV-------
-----DKNDN---------------RRL--------EN----------------------
--------------V-------I-----------------------N-RR---Y-----P
-ITVNT---Y------N-------------------Q-----------------Y-----
--------Y-------VLF---------Y-----------------II-ET---------
---------II------A----I--------K-SLY-L-------IL-M----------I
D----I-L-L---L-----SI---------------------------------------
------------------GW----------AITV--------Q--YE-----V----LAV
---A---------F--K--------NL------------GH-D-----------------
------------------------------------------------------------
---------------------VNFQK----------------------------------
------------DHDY--------------------------------------------
---------------------------------------------N--------------
---------------------------------VDD-------------------Y----
--------K-------Y------------------F-------K----------S----I
---------------------LF------------DQ-QQ---------------LDL--
--------------K-------------------V-------------------------
----KLYF--------S----IVK---------PI--------V-------------L--
---M-----H--VAIS--------S----------GLF--------IM------------
---L------SNS-----------------F------------I-M--------------
---II---------LSKES-------------F--------TI--LIVNLF-K-------
---------------------------I-----GVG--------I-------FY-----I
---------------------CL--Q-L----F-LY-------CHLF-------------
-------DNINLK-----------------------------------REF---------
-----------------VNLG-----------------V--------Y-S--C----NW-
-----------------------TK-----M----N-------------LI---------
FK-----K---L----------------LLLTMQM-NNAN--Q---ITMK---A-TT-N-
------KIV--------NL-----Q----------------LFSN--------V---LN-
MSY-NIISV---M-------------------V-KAI--SK-------------------
-----------
>AglyOr28
------------------------------------------------------------
-MATFN------------------------------------------------------
-----------------DH------------------------T-A--------------
------------------AI---------------GL------------------KV---
-----------------------------L-----K---------------------QFG
----------------------F----------Y-----QM-FES---------------
-------NT-----KK-----------I-FGW---NV----YQFSY--------------
------IILN------------MI-----NQ-CL---------------IV----FG-N-
--------S--------GF------LFEL------------------DDT----------
----I----N----------N---------IN----LL---------------------L
I-IF-S-----NS------FN-Y----------------------L-T-------V-Y--
----------KV---II----------L----------------M------------LN-
---------K---S----------K----------IQ-----------QI----------
---L-D--------------V--------------TDLK-F-------------------
----------L---K---------SKQ-CRDNI---K----------------------I
------------------------------------FY---------K---H--------
R---------N--K----------------ILK------LTK------L-----------
----Y------------F-----------------------------NFTVL-V-I-I--
-Q------------W-V-----------------------F-YPI---------------
-------I---------------------------------------INTFIL-------
-----NKTDN---------------RRL--------EN----------------------
--------------I-------I-----------------------N-RR---Y-----P
-VDVNT---Y------N-------------------Q-----------------Y-----
--------Y-------AFY---------Y-----------------VI-ET---------
---------IL------A----V--------I-SLY-L-------VS-I----------I
D----I-L-L---L-----PI---------------------------------------
------------------GW----------GIIV--------Q--YK-----I----LAI
---S---------I--K--------NI------------GH-N-----------------
------------------------------------------------------------
---------------------VNLQN----------------------------------
------------ECD---------------------------------------------
------------------------------------------------------------
---------------------------------VDN-------------------Y----
--------K-------C------------------F-------K----------S----I
---------------------LF------------DH-QR---------------LDL--
--------------K-------------------I-------------------------
----KLYF--------S----MMK---------PI--------V-------------L--
---M-----H--VSIN--------A----------GLI--------MM------------
---L------STS-----------------F------------C-M--------------
---VL---------LSTES-------------F--------TQ--AFVNLF-K-------
---------------------------I-----GIG--------I-------VY-----L
---------------------CL--Q-L----F-LY-------CHLF-------------
-------DNIHLN-----------------------------------IQS---------
-----------------VNLG-----------------I--------Y-S--C----NW-
-----------------------TN-----M----D-------------LK---------
FK-----K---L----------------LLLTMQM-NKAN--E---IMMK---V-SM-K-
------KII--------NL-----Q----------------LFAS--------V---LT-
TSY-NIVSV---M-------------------V-KTI--GK-------------------
-----------
>AglyOr29
------------------------------------------------------------
MMHELK------------------------------------------------------
-----------------AE------------------------E-F--------------
------------------AI---------------NF------------------EL---
-----------------------------M-----K---------------------RSR
----------------------F----------Y-----HI-FNP---------------
-------NG-----SK-----------I-FNY---NA----YRLLL--------------
------IILL------------VL-----VN-GI---------------VV----YS-S-
--------L--------GF------FVKM------------------EDT----------
----L----S----------Y---------ID----SS---------------------V
I-IF-V-----MI------NI-F----------------------L-C-------N-W--
----------RF---SV----------F----------------L------------YN-
---------V---K----------I----------IY-----------DV----------
---F-N--------------V--------------SRFD-F-------------------
----------F---K---------SKH-CCKNI---N----------------------V
------------------------------------LC---------G---H--------
R---------D--K----------------TIK------ITN------Y-----------
----F------------F-----------------------------VFSST-V-M-S--
-Q------------W-V-----------------------L-FPL---------------
-------V---------------------------------------LIAFTT-------
-----PEDEN---------------IRQ--------QN----------------------
--------------I-------M-----------------------N-LR---Y-----P
-VSTHT---Y------N-------------------Q-----------------Y-----
--------Y-------YIF---------Y-----------------LM-EV---------
---------IV------A----I--------F-TMY-S-------MI-I----------P
D----I-L-L---M-----SW---------------------------------------
------------------CW----------AIIA--------Q--QE-----I----LTQ
---T---------F--K--------YF------------GH-E-----------------
------------------------------------------------------------
---------------------DNSQ-----------------------------------
------------------------------------------------------------
------------------------------------------------------------
---------------------------------TVH-------------------Y----
--------E-------D------------------F-------K----------S----I
---------------------LV------------DQ-IQ---------------LNL--
--------------K-------------------I-------------------------
----KSFY--------S----VVR---------PV--------V-------------L--
---T-----Y--VAIL--------S----------TCF--------II------------
---V------TYV-----------------L------------I-V--------------
---VC---------LSK---------------E--------SH--SVLNII-K-------
---------------------------L-----GSS--------A-------LY-----M
---------------------CL--D-L----F-LY-------CYLF-------------
-------DSMNIK-----------------------------------LQS---------
-----------------VNTS-----------------I--------Y-S--C----NW-
-----------------------TK-----M----D-------------IK---------
FK-----K---L----------------LFLTMQM-NNAN--N---LMIK---A-SP-K-
------KIV--------NQ-----Q----------------LFAN--------I---IS-
MSY-NIVSV---M-------------------L-KTT--S--------------------
-----------
>AglyOr30
--------------------------------------------------------MKPH
EMDNLN------------------------------------------------------
-----------------GQ------------------------N-I--------------
------------------LI---------------NF------------------EL---
-----------------------------F-----K---------------------QLQ
----------------------F----------Y-----QI-FHS---------------
-------SG-----MK-----------I-IGW---NI----HQLFY--------------
------IVYA------------LV-----GL-CI---------------EC----YG-I-
--------S--------TL------FSTN------------------CKF----------
----L----S----------Y---------TD----YV---------------------L
I-SY-G-----TS------NM-F----------------------L-S-------Y-W--
----------KL---FK----------C----------------L------------KD-
---------R---N----------R----------LL-----------VL----------
---F-E--------------I--------------AQLN-F-------------------
----------L---T---------SEK-CTKYS---K----------------------I
------------------------------------LY---------K---H--------
S---------D--K----------------NLK------FIN------Y-----------
----F------------L-----------------------------IFSFM-V-I-I--
-Q------------W-F-----------------------I-FPI---------------
-------V---------------------------------------INQIIN-------
-----FENSN---------------VRA--------QN----------------------
--------------I-------I-----------------------N-FC---F-----G
-VSAQT---Y------N-------------------K-----------------Y-----
--------F-------LIF---------Y-----------------LL-EI---------
---------VP------A----S--------I-TVY-I-------LL-M----------M
D----T-L-I---I-----SL---------------------------------------
------------------CS----------TLIY--------Q--KD-----I----LIY
---A---------F--K--------NI------------GY-E-----------------
------------------------------------------------------------
---------------------DNYK-----------------------------------
------------------------------------------------------------
------------------------------------------------------------
---------------------------------INY-------------------Y----
--------D-------T------------------Y-------L----------S----T
---------------------LQ------------DQ-LS---------------LNL--
--------------K-------------------I-------------------------
----KLFY--------S----IMK---------ST--------I-------------L--
---L-----T--VAIE--------S----------MYL--------IF------------
---F------TYL-----------------F------------I-L--------------
---IC---------LTP---------------G--------SD--TVLTLI-K-------
---------------------------I-----GST--------V-------IY-----I
---------------------TA--R-L----F-IY-------CYLF-------------
-------DNINKK-----------------------------------REL---------
-----------------VNYS-----------------I--------Y-S--C----NW-
-----------------------TK-----M----D-------------LK---------
FK-----K---L----------------LLLTLQM-NDAN--R---MVIK---A-SP-R-
------KII--------NL-----Q----------------LFAS--------I---MS-
MSF-NMVPV---L-------------------L-KIT--NS--ENHKSQ-----------
-----------
>AglyOr33
------------------------------------------------------------
-MDGFN------------------------------------------------------
-----------------EQ------------------------N-I--------------
------------------LI---------------NF------------------NI---
-----------------------------F-----K---------------------ELQ
----------------------F----------Y-----QI-FYS---------------
-------SG-----IK-----------I-FGL---NT----HQLFY--------------
------IFYA------------LV-----AL-CI---------------KS----YG-I-
--------S--------TL------FSTN------------------CKF----------
----L----S----------Y---------ID----YF---------------------I
I-FY-V-----VN------QM-Y----------------------L-S-------F-W--
----------KL---FK----------C----------------L------------ND-
---------R---N----------R----------LL-----------DL----------
---F-K--------------I--------------AQLN-F-------------------
----------L---T---------SEE-CTKYS---K----------------------V
------------------------------------LY---------K---H--------
R---------D--K----------------NSK------FVN------Y-----------
----Y------------L-----------------------------IFSFV-V-I-L--
-Q------------W-F-----------------------I-FPI---------------
-------V---------------------------------------INQILY-------
-----FENSN---------------VRA--------QN----------------------
--------------I-------I-----------------------N-LC---F-----G
-VATLT---Y------N-------------------K-----------------F-----
--------V-------LIF---------Y-----------------LL-EI---------
---------IV------T----S--------L-TVY-I-------LI-M----------M
D----T-L-I---I-----SL---------------------------------------
------------------CS----------AIIY--------H--QE-----V----LIY
---A---------F--K--------NI------------GY-E-----------------
------------------------------------------------------------
---------------------DNPK-----------------------------------
------------------------------------------------------------
------------------------------------------------------------
---------------------------------I---------------------I----
--------Q-------I------------------F-------T----------K----S
---------------------VE------------NA--K---------------ICK--
--------------K-------------------I-------------------------
----KLFY--------S----IIK---------ST--------I-------------L--
---L-----T--VGID--------S----------FYL--------IS------------
---F------TYL-----------------F------------I-L--------------
---VC---------MTP---------------G--------SD--TVLTLI-K-------
---------------------------I-----GST--------V-------LY-----I
---------------------TA--R-L----F-IY-------CYLF-------------
-------DSINKK-----------------------------------REL---------
-----------------VNYS-----------------I--------Y-C--C----NW-
-----------------------TK-----M----D-------------LK---------
FK-----K---L----------------LLLTLQM-NDAN--R---MVIK---A-SP-R-
------KII--------NL-----Q----------------LFAS--------I---MS-
TTF-NMVPV---L-------------------L-KIT--NS--ENRKPQ-----------
-----------
>AglyOr34
--------------------------------------------------------MKPH
VMDRFN------------------------------------------------------
-----------------EQ------------------------N-I--------------
------------------LI---------------KF------------------NL---
-----------------------------F-----K---------------------QLQ
----------------------F----------Y-----QI-FHS---------------
-------NG-----IK-----------I-FGW---NI----HQLFY--------------
------IFYA------------LV-----GL-CI---------------GS----YG-I-
--------F--------TS------FSTN------------------CKF----------
----L----S----------N---------ID----YF---------------------L
I-FY-I-----TT------QN-Y----------------------L-S-------Y-W--
----------KL---FK----------C----------------L------------KD-
---------R---N----------R----------FL-----------DL----------
---F-K--------------I--------------GQLN-F-------------------
----------L---T---------SEE-CTKYN---K----------------------V
------------------------------------LY---------K---H--------
R---------D--K----------------NSK------FVN------Y-----------
----S------------F-----------------------------IFSFL-I-I-M--
-A--------------F-----------------------I-FPL---------------
-------V---------------------------------------INEIIH-------
-----FENSN---------------IRA--------EN----------------------
--------------I-------I-----------------------N-FC---F-----G
-VSTST---Y------N-------------------K-----------------Y-----
--------Y-------FIF---------Y-----------------LL-ET---------
---------TV------S----S--------L-TVY-I-------LI-M----------M
D----I-L-I---I-----SL---------------------------------------
------------------CS----------AIIY--------Q--QE-----I----LIY
---A---------F--K--------NI------------GY-E-----------------
------------------------------------------------------------
---------------------DNLT-----------------------------------
------------------------------------------------------------
------------------------------------------------------------
---------------------------------INY-------------------Y----
--------N-------K------------------L-------I----------S----I
---------------------LQ------------DQ-LR---------------LNV--
--------------K-------------------I-------------------------
----KLFY--------S----LMK---------ST--------I-------------L--
---L-----T--VAID--------S----------LYL--------IF------------
---L------MYF-----------------F------------I-L--------------
---IC---------LTP---------------G--------SD--TLLPLI-K-------
---------------------------I-----SIS--------V-------VY-----I
---------------------TG--R-L----F-IY-------CYLF-------------
-------DNINIK-----------------------------------RES---------
-----------------VNFN-----------------I--------Y-S--C----NW-
-----------------------TK-----M----N-------------LK---------
FK-----K---L----------------LLLTMQM-NDAN--R---MGIK---A-SP-K-
------KII--------NL-----Q----------------LFAG--------I---IS-
MSF-NMVPV---L-------------------L-KIT--NS--ENQKPQQT---------
-----------
>AglyOr35
--------------------------------------------------------MKLH
AMDSFN------------------------------------------------------
-----------------EQ------------------------N-I--------------
------------------LI---------------NF------------------NL---
-----------------------------F-----K---------------------QLQ
----------------------F----------Y-----QI-FYS---------------
-------DG-----TK-----------I-FGW---NI----HQLFY--------------
------IVFG------------LV-----GL-CI---------------QC----NG-L-
--------S--------TS------YFNN------------------CKN----------
----I----S----------K---------ID----YF---------------------L
M-VY-A-----SS------QM-Y----------------------Q-S-------Y-W--
----------KI---FK----------C----------------L------------KD-
---------R---N----------R----------LL-----------DL----------
---F-K--------------L--------------AQLD-F-------------------
----------L---K---------SEE-CAKYS---K----------------------V
------------------------------------LY---------K---H--------
H---------D--K----------------NLK------FAN------Y-----------
----F------------L-----------------------------IISFV-V-I-I--
-Q------------W-F-----------------------V-FPL---------------
-------V---------------------------------------INEILN-------
-----FKNSN---------------VRA--------QN----------------------
--------------I-------I-----------------------N-FY---L-----G
-VSTQT---Y------N-------------------K-----------------Y-----
--------I-------PIF---------Y-----------------LL-ET---------
---------IV------A----S--------L-TMY-I-------LI-I----------I
D----A-L-I---I-----SL---------------------------------------
------------------YS----------AIIY--------Q--QN-----F----LIY
---A---------F--K--------NI------------GY-E-----------------
------------------------------------------------------------
---------------------NKST-----------------------------------
------------------------------------------------------------
------------------------------------------------------------
---------------------------------INY-------------------Y----
--------K-------T------------------F-------I----------S----I
---------------------LQ------------DQ-LR---------------LNL--
--------------K-------------------I-------------------------
----KLFY--------S----IMK---------ST--------M-------------L--
---L-----N--IVID--------S----------FFS--------MI------------
---F------TYL-----------------F------------I-L--------------
---VC---------LTP---------------G--------PD--TLLPFI-K-------
---------------------------I-----DSS--------V-------VY-----I
---------------------TG--R-L----F-IY-------CYLF-------------
-------DSINIK-----------------------------------RES---------
-----------------VNYS-----------------I--------Y-S--C----NW-
-----------------------MK-----M----D-------------LK---------
FK-----K---L----------------LLLTMQM-NDAN--R---MVIK---A-SP-R-
------KII--------NL-----Q----------------LFAS--------I---MS-
MSF-NMVPV---L-------------------L-KIT--NS--ENHKSQ-----------
-----------
>AglyOr36
------------------------------------------------------------
-MLNLS------------------------------------------------------
-----------------DDG-----------------------D-C--------------
------------------IV---------------SS------------------VL---
-----------------------------A-----K---------------------CTG
----------------------L----------Y-----YI-INP---------------
-------KS-----IK-----------L-GGR---NV----FHIAI--------------
------MVMI------------TF-----TS-VC---------------LL----LC-P-
--------I--------GL------YYWV------------------N------------
---------D----------V---------TQ----FI---------------------I
Q-LI-V-----LG------NF-S----------------------F-G-------C-F--
----------KA---FT----------I----------------V------------HY-
---------S---D----------D----------IR-----------RC----------
---L-D--------------V--------------TRFD-F-------------------
----------L-------------SSA-NTDPD---S-----------V----R-----F
------------------------------------FK---------T---C--------
R---------N--V----------------SLK------FTS------W-----------
----F------------A-----------------------------ISSHF-V-L-L--
-V------------W-T-----------------------L-LPF---------------
-------V---------------------------------------VVGNPV-------
-----VVKNRDN-------S---TSNYH--------FN----------------------
--------------P-------Y-----------------------N-MY---F-----L
-VSSDT---Y------N-------------------E-----------------W-----
--------H-------LIF---------H-----------------LL-EW---------
---------MF------G----L--------C-FVM-F-------MV-L----------F
D----T-F-M---V-----SM---------------------------------------
------------------CI----------AITY--------Q--MR-----C----VAT
---A---------Y--R--------RL------------GH-N-----------------
---R-RTTMKVYFDGAIE------------------------------------------
---------------------SD-------------------------------------
----------------N---------------TNN-------------------------
---------------------------------------------E--------------
----------------------------------CL-------------------K----
--------D--------------------------L-------K----------I----V
---------------------IK------------HH-QE---------------VLG--
--------------K-------------------M-------------------------
----NDFY--------K----IVR---------PV--------I-------------L--
---P-----Q--LIIA--------S----------FTI--------IF------------
---V------SFI-----------------I------------T-R--------------
---NY---------FNG---------------M--------LL--TSTQSL-K-------
---------------------------M-----CSF--------P-------I------F
---------------------FF--Q-I----Y-YT-------CLVF-------------
-------ENLNNQ-----------------------------------KTA---------
-----------------MNFA-----------------L--------Y-S--S----NW-
-----------------------TQ-----M----E-------------IQ---------
FK-----K---L----------------LLLAMQM-HDAN--K---LNIK---L-TA-E-
------LII--------NL-----E----------------LFTK--------V---MN-
LCY-SIFSV---L-------------------V-NSQ--LK--ITDKTL-----------
-----------
>AglyOr37
------------------------------------------------------------
-MDSKH------------------------------------------------------
-----------------EK------------------------Q-Y--------------
------------------IF---------------NM------------------KL---
-----------------------------A-----K---------------------IMG
----------------------L----------Y-----QI-LTP---------------
-------DS-----IS-----------I-FGY---NI----YHIVI--------------
------VFFG------------SF-----MF-II---------------SM----LF-P-
--------I--------GL------LYLR------------------N------------
---------D----------M---------IA----LM---------------------Y
Y-MG-C-----IS------NF-I----------------------L-S-------S-Y--
----------KM---GN----------I----------------L------------YY-
---------S---K----------D----------IW-----------KC----------
---I-D--------------V--------------TNFY-F-------------------
----------I-------------S----YKHY---D-----------R----N-----L
------------------------------------FK---------N---W--------
Q---------T--R----------------SIR------ITY------I-----------
----Y------------I-----------------------------VIALF-A-F-F--
-C------------W-I-----------------------F-SPC---------------
-------V---------------------------------------MNKSII-------
-----TIRNIDG-------S---YSRYR--------MN----------------------
--------------I-------F-----------------------N-IY---L-----I
-ASHET---Y------N-------------------T-----------------N-----
--------F-------YIF---------Y-----------------II-EI---------
---------IV------S----V--------C-YVY-F-------TI-I----------F
D----V-L-M---L-----LI---------------------------------------
------------------CF----------AISY--------Q--LE-----T----ISN
---T---------I--K--------SL------------GY-N-----------------
----LSIQ----------------------------------------------------
---------------------DNIGT----------------------------------
------------SNSIQ--------------LKEK-------------------------
--------------------------------------------CD--------------
----------------------------------II-------------------Y----
--------N-------D------------------L-------I----------T----I
---------------------IT------------DH-QH---------------VIK--
--------------K-------------------L-------------------------
----NDFY--------N----MFR---------LV--------T-------------L--
---T-----Q--IFIA--------S----------SSH--------VF------------
---I------WSI-----------------G------------A-M--------------
---SI---------DEGD-----------------------NA--DSILSF-K-------
---------------------------L-----FIV--------L-------PL-----I
---------------------NF--Q-L----F-MT-------CSLF-------------
-------GTINEK-----------------------------------KDS---------
-----------------IIFA-----------------L--------Y-S--S----NW-
-----------------------TD-----M----D-------------LK---------
SK-----T---I----------------ILFGLTM-NNAN--Q---LKMK---F-TN-T-
------KIV--------NL-----E----------------MFSH--------T---MR-
FCY-SIFSM---L-------------------V-NYN---N--KKKNN------------
-----------
>AglyOr38
------------------------------------------------------------
-MDSKA------------------------------------------------------
------------------------------------------------------------
------------------------------------L------------------KI---
-----------------------------L-----R---------------------LTG
----------------------L----------Y-----QI-LDP---------------
-------NT-----AK-----------I-DGC---NI----YHIVI--------------
------VFFA------------SF-----TL-VV---------------SM----LF-P-
--------M--------GF------IYLR------------------N------------
---------D----------I---------IA----LM---------------------F
Y-VG-C-----IS------NF-M----------------------L-C-------C-F--
----------KV---FN----------V----------------L------------YY-
---------S---K----------D----------IW-----------KF----------
---I-D--------------V--------------TKYY-L-------------------
----------T-------------L----YKHY---N-----------T----N-----V
------------------------------------LK---------N---W--------
Q---------T--R----------------STR------IMY------L-----------
----Y------------I-----------------------------IIMFI-G-F-C--
-F------------W-F-----------------------F-SPH---------------
-------V---------------------------------------LNESTV-------
-----TIRNIDG-------S---YGKYR--------LN----------------------
--------------I-------F-----------------------N-LY---L-----I
-VSDET---Y------N-------------------M-----------------Y-----
--------F-------YVF---------Y-----------------VI-EI---------
---------IM------N----I--------C-FLY-F-------TI-V----------C
D----I-I-M---I-----LI---------------------------------------
------------------SF----------EIIS--------R--ME-----I----ICI
---A---------C--G--------SL------------NY-N-----------------
---IICSK----------------------------------------------------
---------------------EGLNT----------------------------------
-----------SSNSIK--------------SEKK-------------------------
--------------------------------------------FD--------------
----------------------------------VI-------------------Y----
--------D-------D------------------L-------K----------I----I
---------------------IT------------DH-KT---------------VIR--
--------------K-------------------L-------------------------
----KEYY--------T----IFR---------PV--------T-------------I--
---I-----Q--IFIT--------S----------SSH--------II------------
---I------WFV-----------------V------------A-M--------------
---NF---------GEGD-----------------------KG--NFIITI-K-------
---------------------------L-----FAV--------H-------PL-----L
---------------------SF--Q-L----Y-MM-------CYLF-------------
-------GSMNEK-----------------------------------KDS---------
-----------------IIFA-----------------L--------Y-S--S----NW-
-----------------------TE-----M----D-------------IK---------
CK-----K---L----------------ILLAMEM-NNAN--H---LKMK---F-TN-T-
------KIV--------NK-----E----------------MFTQ--------T---IR-
FCY-SIFSM---M-------------------V-NYN--YN--KTN--------------
-----------
>AglyOr39
------------------------------------------------------------
-MKIQD------------------------------------------------------
-----------------ND------------------------K-Q--------------
------------------IF---------------NL------------------TL---
-----------------------------A-----K---------------------FIG
----------------------F----------Y-----QV-MDT---------------
-------EK-----VT-----------F-LGR--HNV----RYKIF--------------
------VFLI------------VY-----EC-LI---------------AA----IL-L-
--------L--N-----CL------YYSE------------------N------------
---------N----------T---------TE----FI---------------------R
Y-TG-F-----VV------NM-F----------------------Y-A-------S-Y--
----------KM---YI----------V----------------L------------KR-
---------T---K----------D----------IW-----------DC----------
---L-S--------------I--------------TQFD-F-------------------
----------T-------------S----YDHR---D-----------R----R----II
------------------------------------LD---------L---W--------
R---------N--R----------------SIW------FTN------T-----------
----F------------V-----------------------------VFSLI-M-L-I--
-F------------Y-T-----------------------A-CPL---------------
-------A---------------------------------------FNDTFI-------
-----VMKSRDG-------L---SSNYR--------LN----------------------
--------------M-------V-----------------------N-LY---L-----F
-VPEEV---Y------N-------------------T-----------------Y-----
--------F-------NIF---------Y-----------------II-ET---------
---------FG------I----C--------I-FVL-F-------TV-V----------F
D----T-I-V---M-----TL---------------------------------------
------------------CL----------ALSC--------Q--LH-----M----NFA
---A---------F--E--------SV------------GH-T-----------------
---SVVDF----PNN---------------------------------------------
----------------------NI-D----------------------------------
-----------NKMKLP---------------YENI------------------------
-------------------------------------------NGI--------------
----------------------------------AM-------------------Y----
--------N-------N------------------L-------K----------T----I
---------------------II------------DH-QN---------------VLK--
--------------K-------------------Y-------------------------
----DEFL--------S----IFK---------PI--------M-------------L--
---L-----E--IFVL--------S----------YSI--------II------------
---L------WFI-----------------F------------L-T--------------
---NF---------IVGEY-------------T--------DS--KGVASM-Q-------
---------------------------T-----CFA--------I-------PF-----C
---------------------II--Q-M----F-MS-------CYVF-------------
-------DILHNK-----------------------------------KDS---------
-----------------MTFA-----------------L--------Y-S--C----NW-
-----------------------TE-----F----D-------------MK---------
CK-----K---L----------------ILLTMVM-NNAH--H---QKLQ---Y-TR-T-
------RII--------NL-----E----------------IFYQ--------T---MR-
VCY-SIISV---L-------------------I-NYR--NN--N----------------
-----------
>AglyOr40
------------------------------------------------------------
-MKIHD------------------------------------------------------
-----------------NH------------------------K-R--------------
------------------IF---------------NL------------------AL---
-----------------------------A-----K---------------------FIG
----------------------F----------Y-----QV-LDI---------------
-------EK-----VT-----------F-LGR--RNV----RYRIF--------------
------VFLI------------VY-----EC-LI---------------AV----MM-L-
--------L--N-----GL------YYSK------------------N------------
---------N----------I---------TE----SI---------------------L
Y-TG-F-----VI------NM-F----------------------Y-A-------S-Y--
----------KM---YI----------V----------------L------------TR-
---------S---K----------D----------IW-----------DC----------
---L-S--------------I--------------TQYD-F-------------------
----------T-------------L----YDHR---D-----------R----R----II
------------------------------------LD---------L---W--------
R---------N--R----------------SIW------LTS------T-----------
----F------------M-----------------------------IFSFV-M-V-T--
-F------------Y-V-----------------------T-CPL---------------
-------V---------------------------------------FNNTFI-------
-----VMKNRDG-------S---TSTYR--------MN----------------------
--------------V-------L-----------------------N-LY---L-----F
-IPEEA---YN-----N-------------------T-----------------Y-----
--------F-------NVF---------Y-----------------II-EA---------
---------SG------T----Y--------V-LVL-F-------VI-I----------F
D----T-I-V---M-----TL---------------------------------------
------------------CL----------ALSC--------Q--LH-----M----NFA
---A---------F--E--------SV------------GH-T-----------------
---SVVDS----PNNNN-------------------------------------------
---------------------DNI-D----------------------------------
-----------NKIKLP---------------NEYI------------------------
-------------------------------------------NGI--------------
----------------------------------AM-------------------Y----
--------N-------N------------------L-------K----------T----I
---------------------IT------------DH-QN---------------VLK--
--------------K-------------------Y-------------------------
----DEFL--------S----IFK---------PI--------M-------------L--
---L-----E--IFVL--------S----------YAI--------IV------------
---L------WII-----------------F------------L-T--------------
---SF---------IVGEF-------------T--------ES--MGVTSM-Q-------
---------------------------T-----GFA--------I-------PF-----C
---------------------VI--Q-L----F-MS-------CFVF-------------
-------DILHNK-----------------------------------KDA---------
-----------------MTFS-----------------L--------Y-S--C----NW-
-----------------------TE----LF----D-------------MK---------
CK-----K---L----------------VFLTMGM-NDAH--H---QKLQ---Y-TR-T-
------RII--------NL-----E----------------MFYQ--------T---IR-
VCY-SIISV---V-------------------I-NYR--KN--N----------------
-----------
>AglyOr41
------------------------------------------------------------
-MDVRE------------------------------------------------------
-----------------EN------------------------K-H--------------
------------------VF---------------NI------------------WL---
-----------------------------A-----K---------------------RVG
----------------------L----------Y-----QM-FDP---------------
-------GT-----AR-----------Y-RGK---NV----YHIAL--------------
------TFIV------------LY-----LG-VI---------------AT----MM-N-
--------V--S-----GI------YYWK------------------D------------
---------N----------M---------LI----SI---------------------D
Y-FW-K-----AE------IW-L----------------------F-V-------F-F--
----------KM---WI----------V----------------V------------YR-
---------S---T----------D----------IW-----------DC----------
---L-S--------------I--------------TRYG-F-------------------
----------T-------------S----FGYR---N-----------T----R-----T
------------------------------------LD---------R---W--------
R---------E--R----------------SVR------FTT------A-----------
----V------------T-----------------------------VIYLT-S-L-V--
-F------------Y-L-----------------------A-GSL---------------
-------A---------------------------------------FREDVI-------
-----LVKNHDG-------S---VGYYR--------QN----------------------
--------------V-------M-----------------------N-FY---F-----V
-VSDST---Y------N-------------------A-----------------H-----
--------Y-------NTF---------F-----------------FV-EA---------
---------AT------A----V--------L-LTM-L-------FL-I----------F
D----I-L-L---I-----TM---------------------------------------
------------------CF----------ATCC--------Q--MQ-----L----VSC
---E---------F--E--------SF------------GHDK-----------------
---PLDDD---PRRSPI-------------------------------------------
---------------------DYT-D----------------------------------
-----------ERQNVF--------------KERV-------------------------
---------------------------------------------S--------------
----------------------------------MY-------------------Y----
--------D-------E------------------L-------K----------T----I
---------------------VL------------DH-QA---------------VIK--
--------------K-------------------Y-------------------------
----ENLL--------S----LFE---------LA--------M-------------L--
---L-----Q--IFVS--------S----------ITL--------II------------
---L------WFI-----------------F------------I-M--------------
---SF---------SNDDR-------------F--------VV--SDITVK-K-------
---------------------------I-----IFL--------I-------PS-----L
---------------------SY--Q-I----Y-ME-------CYLF-------------
-------GLSHNQ-----------------------------------KDS---------
-----------------VIFA-----------------L--------Y-S--S----NW-
-----------------------TE-----M----C-------------MR---------
CK-----K---L----------------ILLTMEM-NNAN--R---IKLK---F-TK-T-
------KIV--------NL-----E----------------MFFK--------T---MS-
DCY-TITSV---L-------------------I-NHI--KT--KNK--------------
-----------
>AglyOr43
------------------------------------------------------------
MMDIKD------------------------------------------------------
-----------------EN------------------------N-H--------------
------------------VF---------------NI------------------RL---
-----------------------------A-----K---------------------CAG
----------------------L----------Y-----QL-LDP---------------
-------RT-----TK-----------C-LGR---NV----YHTAL--------------
------TFIL------------MY-----IC-TI---------------SV----ML-T-
--------V--S-----CS------YYCK------------------E------------
---------N----------M---------SI----CL---------------------E
D-LW-K-----LE------TA-L----------------------F-I-------I-Y--
----------KM---WI----------V----------------I------------HH-
---------S---N----------D----------IW-----------NC----------
---L-S--------------I--------------TWYG-F-------------------
----------T---S---------S----FSFQ---K-----------R----H-----I
------------------------------------LD---------R---W--------
R---------K--R----------------SMR------FST------L-----------
----F------------A-----------------------------FTYLF-C-L-A--
-I------------F-A-----------------------G-LTQ---------------
-------T---------------------------------------FRNDIT-------
-----PVKNRDG-------S---VGYYR--------QN----------------------
--------------I-------M-----------------------N-FY---I-----I
-VSDET---Y------N-------------------T-----------------Y-----
--------Y-------NTF---------C-----------------FA-EA---------
---------LF------T----S--------S-LAM-L-------FL-V----------F
D----I-L-L---V-----TL---------------------------------------
------------------CF----------AICG--------Q--ME-----M----ICS
---T---------F--E--------SV------------GH-K-----------------
---SICD-----SRSPI-------------------------------------------
---------------------DYTVV----------------------------------
-----------EKKRLS---------------NEH-------------------------
---------------------------------------------E--------------
----------------------------------LI-------------------Y----
--------N-------E------------------L-------K----------T----I
---------------------II------------DH-QK---------------VLK--
--------------K-------------------Y-------------------------
----EDFL--------A----LFE---------KV--------M-------------L--
---L-----Q--IFVS--------S----------LSL--------IL------------
---I------WFI-----------------F------------I-M--------------
---IL---------YGVDI-------------V--------VA--SEVTTL-K-------
---------------------------M-----LSL--------I-------FS-----F
---------------------SF--Q-I----F-MV-------CYLF-------------
-------GNLHNQ-----------------------------------KDS---------
-----------------IIFA-----------------L--------Y-T--S----NW-
-----------------------TE-----M----D-------------KK---------
CK-----Q---L----------------ILLTMKV-NNAH--Y---KKLR---F-TR-T-
------KIV--------DL-----E----------------MFFK--------G------
-CM-ISYTF---L-------------------Y-FYN--LT-------------------
-----------
>AglyOr44
------------------------------------------------------------
MMDVRD------------------------------------------------------
-----------------EN------------------------N-Y--------------
------------------AF---------------NI------------------RL---
-----------------------------A-----R---------------------RIG
----------------------L----------Y-----QI-LDP---------------
-------ET-----IK-----------Y-HGQ---NV----YHIFI--------------
------AFIA------------LY-----WC-VI---------------LI----VF-S-
--------V--S-----SV------YYWT------------------N------------
---------N----------M---------TI----SI---------------------D
Y-FW-K-----AE------NT-L----------------------F-I-------M-Y--
----------KM---WI----------V----------------I------------HH-
---------S---N----------D----------IW-----------NC----------
---L-S--------------I--------------TWYG-F-------------------
----------T---S---------S----FSFQ---K-----------R----H-----I
------------------------------------LD---------R---W--------
R---------K--R----------------SMS------FST------L-----------
----F------------A-----------------------------FTYFF-S-L-T--
-I------------F-A-----------------------G-LTQ---------------
-------M---------------------------------------FRNDTT-------
-----PVKSRDG-------S---VGYYR--------EN----------------------
--------------I-------V-----------------------N-FY---I-----I
-VSDET---Y------N-------------------T-----------------Y-----
--------Y-------NTF---------F-----------------FA-EA---------
---------LL------T----V--------S-LAM-F-------FL-L----------F
D----M-I-L---V-----TL---------------------------------------
------------------CF----------AICG--------Q--ME-----M----IKS
---D---------F--E--------SV------------GH-K-----------------
---SIRD-----HRSPI-------------------------------------------
---------------------DHIVD----------------------------------
-----------GKKIIS---------------KEQ-------------------------
---------------------------------------------D--------------
----------------------------------LI-------------------H----
--------N-------E------------------L-------K----------T----I
---------------------IV------------DH-QK---------------VMK--
--------------K-------------------Y-------------------------
----EDFL--------A----LFG---------KP--------M-------------L--
---F-----Q--IFIS--------S----------SSL--------IL------------
---S------WCI-----------------F------------I-M--------------
---SL---------YDADI-------------F--------LA--TKVTAI-K-------
---------------------------M-----MTQ--------I-------SS-----Y
---------------------SF--Q-I----F-MM-------CYLF-------------
-------GNLHNQ-----------------------------------KDS---------
-----------------IIFS-----------------L--------Y-S--S----NW-
-----------------------TE-----I----D-------------MK---------
YK-----K---L----------------ILLTMKV-NNAH--Y---KKLR---F-TR-T-
------NIV--------NL-----E----------------MFFK---------------
-----IFIK---L-------------------Y-IYL--IL--LCQLLYASIILLS----
-----------
>AmelOr1
------------------------MENTT-------------------------------
NYRNIH------------------------------------------------------
---------------YKSDA-----------------------E-Y--------------
------------------TV---------------HV-----------------------
------------------------AK-TLL-----T---------------------LIG
----------------------I----------W----------P--RR-----------
---------------N-T---------FID-----NV-----KFYVQ-------I-----
------GIVF------------FL-----MC--F-L-------------LL-PH-V----
--------I--Y------T------YFD-----CE-------------------------
---------N----------L---------TK----YM---------------------K
V-IA-A-----QI------FS-L----------------------L-A-------I-I--
----------KF---WT----------I----------------I------------IN-
---------R---E----------E----------IR-----F------W----------
---L-M--E-----------M---------------EIQ-Y------R----D-------
----------V--EC---------E-----E-----D-----------R----L-----V
------------------------------------MM---------N---------TA-
KI--------G--R------------------F------FT-------I-V---------
-----------------------------------------YL----SLSYT-G-A-L--
-P------------Y-H----IIL-------------------PL---------------
-----------------------------------------------ISERIV-------
----------------------------------K-ED----------------------
--------------N--T----T-----------------------Q-IP---L-----P
---------Y------L------SDYVFFVIE----DS----P----------------I
--------Y-------EMT---------F-----------------VL-Q----------
---------IF------I--SSI--------I-LS----------TN-C----GTY----
S------L-I---A-----SI----------------------T---------M------
------H------C----C--------------G--------L--FE-----V----T--
---N---------R--K---------I---------------K-----------------
---T------------LC---------------------------K--------------
------------------------------------------------------------
-------------WNNR---------------D---------------------------
------------------------------------------------------------
---------------------------------------------LH-------------
--------D-------R------------------V-------I----------D----I
---------------------VQ----S--------H-LK---------------AI---
--------------E-------------------Y--------S----------------
----ARV---G-----E----SLS---------IV--------F-------------L--
---S-----E--MLGC--------T------------I--------II---------C--
---F-LE----FG-----------------V------------I-M----ELEDH-----
--KTL-ST-----------------------------------------VT---------
---------------------YF----V-----L----------M-------TS-----I
---------------------FV--N-V----F-II-------SFI--GD----------
--------RLKQE-------------------------------------S---------
E---------R------IRET-----------------S--------Y-F--I----PW-
----------------Y------D------F----P-------------TE-V-------
-A-----K-N-I----------------KTIILR----AS--R----PSS---L-S--G-
-A----KIL-E---L--SL-----Q----------------AFCD--------V---CK-
TSA-AYFNF---L-----R-----------A-M-T-----V-------------------
-----------
>AmelOr3
----------------MSVKT---ARNIR-------------------------------
DYHNIH------------------------------------------------------
---------------YRSDA-----------------------E-Y--------------
------------------TV---------------RV-----------------------
------------------------AK-ILL-----T---------------------MVG
----------------------I----------W----------P--RR-----------
---------------N-T---------FSN-----NV-----KFYVQ-------T-----
------TIVF------------FL-----MC--F-L-------------LL-PH-V----
--------I--Y------T------YFD-----CE-------------------------
---------N----------L---------TK----YM---------------------K
V-IA-A-----QV------FS-L----------------------L-A-------I-I--
----------KI---WT----------I----------------L------------IN-
---------R---N----------E----------IR-----F------C----------
---L-M--E-----------M---------------EVQ-Y------R----D-------
----------V--EC---------E-----E-----D-----------R----L-----V
------------------------------------MM---------N---------TA-
KI--------G--R------------------I------FT-------I-V---------
-----------------------------------------YL----FLGYG-G-A-L--
-P------------Y-H----VIL-------------------PL---------------
-----------------------------------------------ISERIV-------
----------------------------------K-AD----------------------
--------------N--S----T-----------------------Q-IP---L-----P
---------Y------L------SDYVFFVIE----DS----P----------------T
--------Y-------EIT---------F-----------------VV-Q----------
---------MF------T--SFL--------I-MS----------LN-Y----GIY----
S------L-I---A-----SI----------------------T---------M------
------H------C----C--------------G--------L--FE-----V----T--
---N---------R--R---------I---------------E-----------------
---T------------IL---------------------------K--------------
------------------------------------------------------------
---------------NR---------------D---------------------------
------------------------------------------------------------
---------------------------------------------LR-------------
--------G-------R------------------I-------A----------D----I
---------------------IQ----S--------H-LK---------------AI---
--------------E-------------------Y--------S----------------
----ALV---G-----K----SLS---------IV--------F-------------L--
---S-----E--MLGC--------T------------I--------II---------C--
---F-LE----FG-----------------V------------I-V----EWEDH-----
--KTF-SM-----------------------------------------VT---------
---------------------YF----V-----L----------V-------TS-----M
---------------------FV--N-V----F-IL-------SFI--GD----------
--------RLKQE-------------------------------------S---------
E---------R------IGQT-----------------S--------Y-F--L----PW-
----------------Y------E------F----P-------------TE-I-------
-A-----K-N-I----------------RIIILR----AS--R----PSS---L-S--G-
-A----KML-D---L--SL-----R----------------VFCD--------V---FK-
TSA-AYLNF---L-----R-----------T-M-T-----V-------------------
-----------
>AmelOr4
----------------------ME------------------------------------
-TKH------------------------------------------------------TE
-----------------KDL-----------------------K-Q--------------
------------------AF----------------Y----------------V-QT-F-
-----------------------------L-----K---------------------IIG
----------------------A----------W----------PI------AI------
-------ES------S-L----G-SK-IQK------------WFII--------S-----
------FYLF------------LQ-----I---C-I-------------VA-PC-I----
--------L--D------V------FLK------E------------K------------
---------N----------G---------SR----RI---------------------N
L-FM-L-----LI------ST-L----------------------N-Q-------V-F--
----------KY---VI----------T----------------L------------NR-
---------A---N----------E----------LR-----I------A----------
---I-H--E-----------I---------------KKD-W------L----T-------
----------A---T---------P-----E-----D-----------R----F-----I
------------------------------------FV---------M---------NS-
RI--------G--Q------------------R------IM-------L-IM--------
----A------------F-----------------------IM-------YI-S-G-L--
-G------------Y-R----MVL-------------------PL---------------
-L-KGK-I---------------------------------------V------------
-----LPNNV---------T------IR--------------------------------
-----------L--L----------------------------------P---C-----P
-TYFTF---F------N------EL-----------VS----P----------------Y
--------Y-------EMI---------F-----------------ML-Q----------
---------LL------A----R--------F-FIY-T-------VL-N----ST-----
V----G-I-S---L-----ML----------------------S---------L------
------H------M----C--------------S--------L--LK-----I----L--
---T---------R--K---------M---------------A-----------------
---D------------LT---------------------------D--------------
----------------------G-SI--------------I-------------------
--------------------------------S-------------------------E-
-------------------------------------------K-I--------------
---------------------------------------------MQ-------------
--------Q-------R------------------I-------V----------D----I
---------------------IE----Y--------Q-TR---------------IK---
--------------R-------------------F--------L----------------
----SNT---E-----L----ITQ---------YF--------C-------------F--
---Y-----D--IGCS--------T------------C--------LI---------C--
---F-IG----YS-----------------I------------I-V----EWE-------
-------N-H-----N----I-----------A--------ST------VI-Y-------
----------------------F----S-----G----------L-------VT-----C
---------------------TL--M-I----Y-II-------CYI--GQ----------
--------LLLDE-------------------------------------S---------
N---------N------LAQT-----------------C--------I-T--L----NW-
----------------Y------R------F----P-------------KK-K-------
-A-----R-Y-L----------------ILMIIM----SN--Y----PIK---L-T--A-
-A----KVV-D---V--SL-----T----------------TFTD--------V---MK-
AAV-GYLNM---L-----R-----------E-V-I-------------------------
-----------
>AmelOr5
----------------------ME------------------------------------
-TKH------------------------------------------------------TE
-----------------KDL-----------------------K-Q--------------
------------------AF----------------Y----------------A-QS-F-
-----------------------------L-----K---------------------IVG
----------------------V----------W----------PI------PI------
-------GS------P-L----S-SK-IRN------------WFIT--------F-----
------FSLF------------LQ-----I---C-I-------------VG-PC-I----
--------L--V------M------FLK------E------------K------------
---------N----------G---------KR----KI---------------------N
L-FK-L-----LT------NT-L----------------------N-Q-------L-F--
----------KY---II----------T----------------L------------NR-
---------A---N----------E----------LA-----I------A----------
---M-N--E-----------I---------------KND-W------L----T-------
----------A---T---------S-----E-----D-----------R----W-----I
------------------------------------FT---------A---------NS-
KM--------G--Q------------------K------VM-------L-IV--------
----A------------V-----------------------TV-------YS-S-G-L--
-G------------Y-R----MLL-------------------PI---------------
-L-KGK-I---------------------------------------V------------
-----LPNNV---------T------IR--------------------------------
-----------L--L----------------------------------P---C-----P
-TYFTF---F------N------EL-----------VS----P----------------Y
--------Y-------EMI---------F-----------------ML-Q----------
---------LL------A----G--------F-FSY-T-------VL-N----GT-----
V----G-I-S---L-----ML----------------------S---------L------
------H------M----C--------------S--------L--LK-----I----L--
---T---------R--K---------M---------------A-----------------
---N------------LT---------------------------D--------------
----------------------R-SI--------------T-------------------
--------------------------------S-------------------------E-
-------------------------------------------N-I--------------
---------------------------------------------IQ-------------
--------E-------K------------------I-------V----------E----I
---------------------VE----Y--------Q-TK---------------IK---
--------------R-------------------F--------L----------------
----GNA---E-----L----ITE---------YF--------C-------------F--
---Y-----D--IGCN--------M------------C--------LM---------C--
---F-IG----YS-----------------A------------I-L----EWE-------
-------N-H-----N----I-----------A--------AI------VV-H-------
----------------------F----M-----L----------L-------GT-----C
---------------------IF--I-I----Y-IV-------CYI--GQ----------
--------LLLDE-------------------------------------S---------
N---------N------LAQQ-----------------C--------I-T--L----SW-
----------------Y------H------F----P-------------TR-K-------
-A-----R-C-L----------------ILMIIM----SN--Y----PVK---L-T--A-
-A----KVV-D---V--SL-----T----------------TFTD--------V---MK-
AAM-GYLNM---L-----R-----------E-V-I-------------------------
-----------
>AmelOr6
----------------------ME------------------------------------
-TK--------------------------------------------------------E
-----------------KDL-----------------------K-Q--------------
------------------AF----------------Y----------------A-QP-F-
-----------------------------L-----K---------------------IIG
----------------------A----------W----------PI------LI------
-------ES------S-L----S-SK-IQK------------WFII--------S-----
------FSIS------------LQ-----M---C-I-------------VV-PC-I----
--------L--V------M------FLK------E------------K------------
---------N----------G---------RR----KI---------------------N
L-FM-L-----LT------NI-L----------------------N-Q-------V-F--
----------KY---VI----------T----------------L------------NR-
---------A---N----------E----------LR-----I------A----------
---I-H--E-----------I---------------KKD-W------L----T-------
----------A---T---------P-----E-----D-----------R----F-----I
------------------------------------FV---------T---------NS-
RI--------G--Q------------------R------IM-------L-II--------
----A------------V-----------------------IT-------YS-S-G-L--
-G------------Y-R----MVL-------------------PL---------------
-L-KGK-I---------------------------------------V------------
-----LANNV---------T------IR--------------------------------
-----------L--L----------------------------------P---C-----P
-TYFTF---F------N------EL-----------VS----P----------------Y
--------Y-------EMI---------F-----------------ML-Q----------
---------IL------A----G--------V-FVY-T-------VL-S----GT-----
I----G-I-S---L-----ML----------------------S---------L------
------H------M----C--------------S--------L--LK-----I----L--
---R---------R--K---------M---------------I-----------------
---D------------LA---------------------------D--------------
----------------------G-SI--------------T-------------------
--------------------------------S-------------------------E-
-------------------------------------------N-T--------------
---------------------------------------------MQ-------------
--------K-------R------------------I-------V----------D----I
---------------------VE----Y--------Q-TK---------------IK---
--------------R-------------------F--------L----------------
----GNT---E-----L----ITQ---------YF--------C-------------F--
---Y-----E--ISCN--------T------------C--------LI---------C--
---F-IG----YC-----------------I------------I-L----EWE-------
-------N-S-----N----V-----------V--------AI------VV-H-------
----------------------F----M-----L----------L-------GT-----C
---------------------IL--V-T----Y-IV-------CYI--GQ----------
--------LLIDE-------------------------------------S---------
N---------N------LART-----------------C--------I-T--L----NW-
----------------Y------H------F----P-------------TR-K-------
-A-----R-C-L----------------ILIIIM----SN--Y----PVK---L-T--A-
-A----KVV-D---V--SL-----T----------------TFTD--------V---MK-
AAM-GYLNM---L-----R-----------E-V-I-------------------------
-----------
>AmelOr7
----------------------ME------------------------------------
-TK--------------------------------------------------------E
-----------------KDL-----------------------K-Q--------------
------------------AF----------------Y----------------A-QP-F-
-----------------------------L-----K---------------------IIG
----------------------A----------W----------PI------VI------
-------ES------S-L----S-SK-IRK------------WFII--------S-----
------FSIS------------LQ-----M---C-I-------------VV-PC-I----
--------L--V------M------FLK------E------------K------------
---------N----------G---------RR----KI---------------------N
L-FM-L-----LT------NI-L----------------------N-Q-------V-F--
----------KY---VI----------T----------------L------------NR-
---------A---N----------E----------LR-----I------A----------
---I-H--E-----------I---------------KKD-W------L----T-------
----------A---T---------P-----E-----D-----------R----F-----I
------------------------------------FV---------T---------NS-
RI--------G--Q------------------R------IM-------L-II--------
----A------------V-----------------------IM-------YS-S-G-L--
-G------------Y-R----MVL-------------------PL---------------
-L-KGK-I---------------------------------------V------------
-----LPNNV---------T------IR--------------------------------
-----------L--L----------------------------------P---C-----P
-TYFTF---F------N------EL-----------VS----P----------------Y
--------Y-------EII---------F-----------------ML-Q----------
---------IL------A----G--------F-FIY-T-------VL-S----GT-----
I----G-I-S---L-----ML----------------------S---------L------
------H------M----C--------------S--------L--LK-----I----L--
---R---------R--K---------M---------------I-----------------
---D------------LA---------------------------D--------------
----------------------G-SI--------------T-------------------
--------------------------------S-------------------------E-
-------------------------------------------N-T--------------
---------------------------------------------MQ-------------
--------K-------R------------------I-------V----------D----I
---------------------VE----Y--------Q-TK---------------IK---
--------------R-------------------F--------L----------------
----GNT---E-----L----ITQ---------YF--------C-------------F--
---Y-----E--ISCN--------T------------C--------LI---------C--
---F-IG----YC-----------------I------------I-L----EWE-------
-------N-R-----N----V-----------I--------AI------VV-H-------
----------------------F----M-----L----------L-------GT-----C
---------------------IF--V-T----Y-IV-------CYI--GQ----------
--------LLLDE-------------------------------------S---------
N---------N------LART-----------------C--------I-T--L----NW-
----------------Y------H------F----P-------------TR-K-------
-A-----R-C-L----------------ILIIIM----SN--Y----PVK---L-T--A-
-A----KVV-D---V--SL-----T----------------TFTD--------V---MK-
AAM-GYLNM---L-----R-----------E-V-T-------------------------
-----------
>AmelOr8
---------------------MVQ------------------------------------
-IRN------------------------------------------------------AR
-----------------EGI-----------------------N-H--------------
------------------TF---------------WF----------------A-YP-L-
-----------------------------S-----R---------------------MLG
----------------------Y----------W----------PL------NV------
-------PS------S-A----F-SK-ILN------------SFTI--------F-----
------FSYL------------LP-----L---I-V-------------LI-PG-L----
--------L--Y------V------FLK------E------------R------------
---------N----------G---------RR----KV---------------------K
M-LM-P-----HI------NS-I----------------------A-Q-------M-T--
----------KY---TI----------I----------------L------------RR-
---------T---K----------E----------LG-----K------L----------
---L-D--E-----------I---------------KKD-W------S----T-------
----------A---T---------Q-----E-----N-----------R----R-----I
------------------------------------FS---------E---------RA-
SI--------E--H------------------K------LT-------M-IV--------
----A------------I-----------------------TI-------YG-G-G-F--
-L------------Y-R----AIL-------------------PL---------------
-S-KGR-I---------------------------------------V------------
-----LPNNV---------T------IR--------------------------------
-----------L--L----------------------------------P---C-----P
-GYFGS---L------D------EQ-----------VT----P----------------N
--------Y-------EII---------F-----------------TL-Q----------
---------VL------G----G--------F-VTH-T-------AV-C----GI-----
K----S-A-C---L-----MV----------------------C---------M------
------H------M----C--------------G--------L--LR-----I----L--
---T---------N--K---------L---------------T-----------------
---D------------LT---------------------------N--------------
-------------------------D--------------N-------------------
--------------------------------D-------------------------E-
-------------------------------------------R-V--------------
---------------------------------------------VQ-------------
--------E-------K------------------I-------V----------H----I
---------------------VE----Y--------Q-TR---------------IK---
--------------E-------------------F--------L----------------
----NHV---D-----Q----FVP---------YV--------Y-------------L--
---I-----E--IFVG--------V------------L--------IT---------C--
---I-LG----YC-----------------I------------I-V----EWE-------
-------D-S-----D----A-----------M--------AI------IA-Y-------
----------------------V----A-----L----------Q-------TT-----C
---------------------VF--G-T----F-SI-------CYV--GQ----------
--------LLVDE-------------------------------------S---------
E---------S------VRQA-----------------C--------K-T--L----KW-
----------------Y------R------L----P-------------TK-K-------
-A-----R-S-L----------------ILLIIM----SN--Y----PIK---V-T--A-
-G----RLV-D---V--SL-----V----------------TFTS--------I---IK-
SAV-GYMNI---L-----Q-----------Q-V-T-------------------------
-----------
>AmelOr9
---------------------MAR------------------------------------
-IRN------------------------------------------------------AR
-----------------EGI-----------------------N-H--------------
------------------TL---------------WF----------------A-YP-L-
-----------------------------S-----K---------------------MVG
----------------------C----------W----------PL------NI------
-------PS------S-T----F-SK-IFN------------AFII--------F-----
------ISYL------------LS-----L---I-V-------------LV-PG-L----
--------L--Y------L------FLK------E------------K------------
---------N----------G---------RR----KI---------------------K
M-LM-P-----LM------ST-I----------------------A-Q-------M-T--
----------KY---TI----------L----------------L------------RR-
---------M---K----------E----------FN-----K------L----------
---L-D--E-----------I---------------KKD-W------S----T-------
----------A---T---------Q-----E-----N-----------R----Q-----I
------------------------------------FS---------A---------KA-
SI--------E--H------------------K------LT-------T-VI--------
----A------------I-----------------------TI-------YG-G-G-I--
-F------------Y-R----MIL-------------------PL---------------
-S-KGR-I---------------------------------------V------------
-----LPNNV---------T------IR--------------------------------
-----------L--L----------------------------------P---C-----P
-GYFGS---L------N------VQ-----------IT----P----------------N
--------Y-------EII---------F-----------------TL-Q----------
---------IL------G----G--------F-VIY-T-------AL-C----GV-----
K----S-S-C---L-----ML----------------------C---------M------
------H------M----C--------------G--------L--LR-----I----L--
---T---------N--K---------V---------------M-----------------
---E------------LT---------------------------S--------------
-------------------------D--------------K-------------------
--------------------------------D-------------------------E-
-------------------------------------------K-V--------------
---------------------------------------------VQ-------------
--------E-------K------------------I-------V----------Y----I
---------------------VQ----Y--------Q-TR---------------IK---
--------------E-------------------F--------Y----------------
----NYV---D-----Q----FVP---------YV--------Y-------------F--
---I-----E--MIVG--------V------------L--------IT---------C--
---V-LG----YC-----------------I------------I-V----EWE-------
-------D-S-----D----A-----------M--------AI------IA-Y-------
----------------------V----V-----L----------Q-------VT-----C
---------------------VF--G-T----F-SI-------CYA--GQ----------
--------LLVDE-------------------------------------S---------
E---------N------VRQA-----------------C--------N-T--L----KW-
----------------Y------R------L----P-------------TK-K-------
-A-----R-S-L----------------ILLIIM----SN--Y----PLK---V-T--A-
-G----RIV-D---V--SL-----V----------------TFTS--------I---IK-
SAV-GYMNI---L-----Q-----------Q-I-T-------------------------
-----------
>AmelOr10
---------------------MVQ------------------------------------
-IRN------------------------------------------------------AK
-----------------EGL-----------------------R-H--------------
------------------TF---------------WF----------------A-YP-F-
-----------------------------S-----R---------------------MLG
----------------------H----------W----------PL------SV------
-------SS------S-A----F-SK-ILN------------SFII--------F-----
------ISYL------------LQ-----M---I-V-------------VI-PS-L----
--------L--Y------V------ILK------E------------K------------
---------N----------P---------KK----KI---------------------K
L-LM-P-----HL------NS-I----------------------V-Q-------M-I--
----------KY---TI----------L----------------L------------RQ-
---------M---K----------L----------ID-----K------L----------
---L-D--E-----------I---------------KKD-W------S----I-------
----------A---T---------E-----E-----N-----------R----R-----I
------------------------------------FS---------R---------TA-
SV--------E--H------------------K------LT-------S-II--------
----A------------I-----------------------TI-------YS-G-G-F--
-F------------Y-R----MIL-------------------PF---------------
-S-KNK-I---------------------------------------V------------
------SNNM---------T------IR--------------------------------
-----------L--L----------------------------------P---C-----P
-GYFGS---L------D------EQ-----------VS----P----------------N
--------Y-------EII---------F-----------------IL-Q----------
---------VF------G----G--------F-VIY-T-------AV-C----ST-----
K----S-I-C---L-----ML----------------------C---------M------
------H------M----C--------------G--------L--LR-----I----L--
---T---------N--K---------V---------------M-----------------
---E------------LT---------------------------N--------------
-------------------------D--------------N-------------------
--------------------------------D-------------------------E-
-------------------------------------------R-V--------------
---------------------------------------------VQ-------------
--------E-------K------------------I-------V----------H----I
---------------------VE----Y--------Q-MK---------------IK---
--------------E-------------------F--------L----------------
----KQI---D-----Q----FVP---------TI--------Y-------------L--
---F-----E--VFIQ--------V------------L--------IM---------C--
---I-IG----YC-----------------I------------I-M----EWK-------
-------E-S-----N----G-----------M--------GL------IT-Y-------
----------------------V----I-----V----------Q-------MT-----C
---------------------LI--G-S----F-SV-------CYV--GQ----------
--------LLIDE-------------------------------------S---------
E---------N------IRQA-----------------F--------I-A--L----KW-
----------------Y------Q------L----P-------------VK-K-------
-S-----R-S-L----------------ILLIII----SN--Y----PIK---V-T--A-
-G----KII-D---L--SL-----V----------------TFIT--------I---IK-
TAV-SYMNM---L-----Q-----------Q-I-T-------------------------
-----------
>AmelOr11
---------------------MVQ------------------------------------
-IRN------------------------------------------------------AK
-----------------EGL-----------------------K-H--------------
------------------TF---------------WF----------------A-YP-F-
-----------------------------S-----R---------------------TLG
----------------------Y----------W----------PL-------V------
-------SP------S-A----F-TK-FFN------------SFTI--------F-----
------TLYF------------LE-----L---I-V-------------LI-PG-L----
--------L--Y------V-------LQ------V------------K------------
---------N----------P---------RT----KI---------------------K
L-LM-P-----HL------NS-I----------------------A-Q-------M-A--
----------KY---TI----------I----------------L------------QR-
---------A---K----------E----------FS-----K------L----------
---L-D--E-----------I---------------KKD-W------L----L-------
----------A---T---------E-----E-----N-----------R----Q-----I
------------------------------------FS---------E---------RA-
SI--------E--H------------------K------LT-------T-VI--------
----V------------V-----------------------TM-------YG-G-G-F--
-F------------Y-R----TIL-------------------PL---------------
-S-KGK-I---------------------------------------L------------
-----LPNNM---------T------VR--------------------------------
-----------L--L----------------------------------P---C-----P
-SYFGS---L------N------EQ-----------AT----P----------------N
--------Y-------EII---------F-----------------TL-Q----------
---------VL------G----G--------F-IIY-T-------VL-C----GT-----
K----S-A-C---L-----ML----------------------C---------L------
------H------M----C--------------G--------L--LK-----I----L--
---T---------N--K---------V---------------M-----------------
---D------------LT---------------------------N--------------
-------------------------D--------------S-------------------
--------------------------------D-------------------------E-
-------------------------------------------Q-V--------------
---------------------------------------------VQ-------------
--------E-------K------------------I-------V----------H----I
---------------------VE----Y--------Q-TR---------------IK---
--------------E-------------------F--------L----------------
----NQL---D-----Q----FVP---------AI--------Y-------------L--
---I-----E--VVIQ--------V------------L--------II---------C--
---I-IG----YC-----------------I------------I-M----EWE-------
-------D-S-----N----A-----------M--------AM------VI-Y-------
----------------------V----V-----F----------Q-------VT-----C
---------------------VI--G-T----F-SV-------CYV--GQ----------
--------LLLDE-------------------------------------S---------
E---------N------IRQA-----------------Y--------N-T--L----NW-
----------------Y------R------L----P-------------VK-K-------
-A-----R-S-L----------------ILLILM----SH--Y----PIK---V-T--A-
-G----RIM-D---L--SL-----V----------------TFTS--------I---IK-
SAV-GYMNM---L-----R-----------T-V-T-------------------------
-----------
>AmelOr12
---------------------MAR------------------------------------
-IRN------------------------------------------------------AK
-----------------DGI-----------------------R-H--------------
------------------TF---------------WF----------------A-YP-F-
-----------------------------S-----R---------------------MLG
----------------------Y----------W----------PL------SV------
-------SS------S-A----F-AK-ISN------------YFII--------F-----
------LSYL------------LT-----L---I-F-------------MV-PG-L----
--------L--Y------I------FLK------V------------K------------
---------N----------G---------RS----RI---------------------K
L-LM-S-----HI------NG-I----------------------V-Q-------M-A--
----------KY---TI----------L----------------L------------RK-
---------T---K----------E----------IA-----K------L----------
---L-D--E-----------I---------------KKD-W------M----T-------
----------A---S---------E-----E-----N-----------R----Q-----I
------------------------------------FS---------T---------RA-
SI--------E--H------------------K------LT-------M-VV--------
----V------------V-----------------------TM-------YG-G-G-F--
-F------------Y-R----AIL-------------------PL---------------
-S-KGK-I---------------------------------------V------------
-----LSNNV---------T------IR--------------------------------
-----------L--L----------------------------------P---C-----P
-GYFGF---L------D------EQ-----------VS----P----------------N
--------Y-------EII---------F-----------------TL-Q----------
---------VL------G----G--------F-VIY-T-------AV-C----GT-----
K----S-I-C---L-----ML----------------------C---------L------
------H------M----C--------------G--------L--LK-----I----L--
---T---------N--K---------V---------------M-----------------
---E------------LT---------------------------N--------------
-------------------------D--------------K-------------------
--------------------------------D-------------------------E-
-------------------------------------------K-V--------------
---------------------------------------------VQ-------------
--------E-------K------------------I-------A----------H----I
---------------------VD----Y--------Q-TR---------------II---
--------------E-------------------F--------L----------------
----NDL---N-----Q----FVP---------SV--------Y-------------F--
---F-----E--IILE--------V------------L--------II---------C--
---I-IG----YC-----------------L------------I-T----EWE-------
-------D-N-----N----T-----------M--------AT------VI-F-------
----------------------V----I-----F----------Q-------IT-----C
---------------------FI--G-T----F-AV-------CYA--GQ----------
--------LLVDE-------------------------------------S---------
E---------N------VRQA-----------------C--------S-T--L----NW-
----------------Y------R------L----P-------------VK-K-------
-A-----R-S-L----------------ILLILM----SN--Y----PIK---V-T--A-
-G----RIV-D---V--SL-----V----------------TFTS--------I---IK-
NSV-GYMNI---L-----Q-----------Q-V-T-------------------------
-----------
>AmelOr13
------------------------------------------------------------
------------------------------------------------------------
-----------------MGQ-----------------------P-Y--------------
------------------SL---------------KL----------------V-YP-L-
-----------------------------L-----K---------------------ILG
----------------------A----------W----------PK------SS------
-------PS------S-V----L-ST-ILK------------CCLI--------S-----
------ICYL------------IQ-----L---M-V-------------LI-PG-I----
--------L--Y------I------FLK------E------------A------------
---------N----------L---------GG----KI---------------------K
M-FV-P-----HM------NG-I----------------------T-Q-------V-S--
----------KY---TI----------L----------------L------------RQ-
---------I---K----------E----------FN-----I------I----------
---L-K--E-----------V---------------KRD-Y------S----L-------
----------A---T---------D-----K-----N-----------M----W-----I
------------------------------------FT---------T---------RA-
YI--------G--H------------------K------MM-------I-AI--------
----A------------I-----------------------AM-------YS-S-G-V--
-G------------Y-R----MIL-------------------PF---------------
-L-KGR-I---------------------------------------L------------
-----LPDNT---------T------VR--------------------------------
-----------L--L----------------------------------P---C-----P
-GYYMF---L------N------EQ-----------VT----P----------------N
--------Y-------EII---------F-----------------TI-Q----------
---------VL------G----G--------F-LNY-T-------TL-C----GT-----
T----G-I-T---T-----ML----------------------C---------L------
------H------M----C--------------S--------L--LE-----I----L--
---I---------N--K---------M---------------N-----------------
---D------------LT---------------------------C--------------
----------------------Q-SD--------------E-------------------
--------------------------------C-------------------------E-
-------------------------------------------I-I--------------
---------------------------------------------VR-------------
--------K-------K------------------L-------A----------D----I
---------------------VE----Y--------Q-MK---------------II---
--------------D-------------------F--------L----------------
----NHV---E-----Q----LTS---------YL--------Y-------------F--
---C-----E--ILEY--------V------------C--------GA---------C--
---V-IG----YC-----------------L------------I-T----EWE-------
-------N-S-----N----A-----------A--------AL------IV-Y-------
----------------------F----I-----L----------E-------FL-----C
---------------------IF--C-T----L-TI-------CYI--GQ----------
--------LLIDE-------------------------------------S---------
D---------K------VRQI-----------------S--------V-T--L----DW-
----------------Y------R------L----P-------------VN-E-------
-A-----R-G-L----------------ILVIIM----SN--Y----PIK---V-T--A-
-G----KIV-D---I--SL-----I----------------TFTD--------I---VK-
TSV-GYLNI---L-----R-----------T-V-A-------------------------
-----------
>AmelOr14
---------------------MSR------------------------------------
-VGK------------------------------------------------------AE
-----------------NGM-----------------------R-H--------------
------------------TV---------------WF----------------A-YP-L-
-----------------------------L-----R---------------------ILG
----------------------A----------W----------PN------RV------
-------SS------S-T----L-SK-IFN------------WYLI--------F-----
------TCYT------------LQ-----L---I-V-------------LV-PG-F----
--------L--H------V------FLK------E------------K------------
---------N----------G---------RK----KM---------------------K
M-MI-P-----QV------NG-Y----------------------L-Q-------L-C--
----------KY---SL----------V----------------L------------RW-
---------T---N----------K----------LR-----V------L----------
---L-N--E-----------M---------------KED-W------L----N-------
----------T---T---------E-----E-----D-----------Q----L-----I
------------------------------------FR---------A---------KA-
SF--------G--H------------------R------VM-------S-MI--------
----A------------I-----------------------VT-------YS-A-G-L--
-G------------Y-R----TIL-------------------PL---------------
-S-KGR-I---------------------------------------L------------
-----LPNNT---------T------KR--------------------------------
-----------L--L----------------------------------P---C-----P
-GYFVF---F------N------EQ-----------VS----P----------------I
--------Y-------EII---------F-----------------II-Q----------
---------VL------G----G--------L-LTY-T-------IM-C----GT-----
I----G-M-C---V-----MF----------------------C---------L------
------H------S----S--------------S--------L--LR-----I----L--
---L---------N--K---------I---------------Y-----------------
---Q------------LT---------------------------K--------------
----------------------Q-LD--------------V-------------------
--------------------------------N-------------------------E-
-------------------------------------------V-V--------------
---------------------------------------------VH-------------
--------E-------K------------------I-------V----------D----I
---------------------VK----Y--------Q-TK---------------VK---
--------------G-------------------F--------L----------------
----KNV---E-----Q----LTT---------YL--------F-------------L--
---L-----E--IMVE--------T------------S--------IG---------C--
---V-IG----YN-----------------V------------V-T----EWE-------
-------D-S-----N----A-----------A--------AM------II-H-------
----------------------L----M-----M----------Q-------VS-----T
---------------------IS--C-T----F-IM-------CYV--GQ----------
--------TLIDE-------------------------------------G---------
N---------N------VRRM-----------------S--------I-T--L----DW-
----------------Y------R------F----P-------------VK-E-------
-A-----R-N-L----------------ILVIIM----SS--Y----PVK---L-T--A-
-G----KVV-D---I--SL-----A----------------TFTD--------I---IK-
TTV-GYLNM---L-----Q-----------K-V-T-------------------------
-----------
>AmelOr15
---------------------MSR------------------------------------
-IGN------------------------------------------------------AE
-----------------DGM-----------------------R-H--------------
------------------TI---------------WF----------------A-YM-L-
-----------------------------L-----G---------------------KLG
----------------------A----------W----------PN------RA------
-------TS------S-T---SF-SR-TRN------------CILI--------F-----
------MCYS------------VQ-----L---I-I-------------LI-PG-L----
--------L--H------F------FLK------E------------K------------
---------D----------S---------RK----KV---------------------K
I-LI-P-----LI------NG-Y----------------------L-Q-------L-C--
----------RY---SL----------V----------------L------------RS-
---------A---N----------K----------LC-----H------L----------
---L-N--E-----------M---------------KKD-W------M----N-------
----------I---S---------E-----E-----D-----------R----L-----I
------------------------------------FR---------R---------KA-
SI--------G--H------------------R------LM-------S-VV--------
----A------------I-----------------------IM-------YS-A-G-L--
-G------------Y-R----TFI-------------------PL---------------
-S-KGR-I---------------------------------------L------------
-----LPDNT---------T------IR--------------------------------
-----------L--L----------------------------------P---C-----P
-GYYIF---F------N------EQ-----------IT----P----------------N
--------Y-------EIV---------F-----------------TL-Q----------
---------VI------G----G--------L-LSY-T-------IM-C----GT-----
T----S-M-C---A-----ML----------------------C---------L------
------H------A----T--------------S--------L--LR-----I----L--
---V---------K--K---------I---------------N-----------------
---E------------LT---------------------------K--------------
----------------------Q-PD--------------I-------------------
--------------------------------N-------------------------E-
-------------------------------------------S-A--------------
---------------------------------------------VH-------------
--------M-------K------------------I-------T----------D----I
---------------------VR----Y--------Q-TK---------------IK---
--------------Q-------------------F--------L----------------
----NDV---E-----H----ITT---------YL--------F-------------L--
---L-----E--IIDE--------T------------G--------IG---------C--
---V-IG----YC-----------------A------------I-T----EWE-------
-------D-S-----D----A-----------T--------AA------II-Y-------
----------------------L----L-----L----------E-------AS-----V
---------------------FG--V-T----F-TM-------CYV--GQ----------
--------ILIDE-------------------------------------G---------
N---------N------VRRM-----------------S--------I-T--I----DW-
----------------Y------R------F----P-------------AK-E-------
-A-----R-N-L----------------ILVIIM----SS--Y----PVK---L-T--A-
-G----KVV-D---I--SL-----S----------------TYTD--------I---IK-
ATV-GYLNM---L-----R-----------K-V-T-------------------------
-----------
>AmelOr16
------------------------------------------------------------
-MENISG----------------------------------IA-------------K-AE
-----------------EDL-----------------------K-Y--------------
------------------AT---------------RF----------------V-KP-I-
-----------------------------L-----A---------------------TIG
----------------------A----------W----------PI------SS------
-------ST------S-F----F-LK-ALQ------------RLGH--------I-----
------FTYF------------LF-----F---L-I-------------MI-PT-L----
--------A--Y------V------FLK------E------------K------------
---------N----------S---------KV----RL---------------------K
L-MG-P-----II------NC-S----------------------M-Q-------F-F--
----------KY---TI----------I----------------I------------WR-
---------R---K----------E----------IQ-----E------G----------
---L-H--A-----------I---------------RHD-W------I----Q-------
----------A---T---------E-----E-----E-----------R----L-----I
------------------------------------FR---------S---------KM-
KI--------G--R------------------R------VV-------L-IA--------
----A------------F-----------------------TM-------YG-G-G-L--
-C------------Y-R----TIL-------------------PL---------------
-L-KGT-V---------------------------------------I------------
-----TADNI---------T------IR--------------------------------
-----------P--L----------------------------------P---C-----P
-SYFII---I------N------EQ-----------QS----P----------------I
--------Y-------EIL---------F-----------------VL-Q----------
---------VM------A----G--------M-AIY-A-------VI-S----GT-----
C----G-I-S---A-----LL----------------------V---------L------
------H------A----C--------------S--------M--LR-----I----L--
---V---------N--K---------I---------------K-----------------
---K------------LV---------------------------N--------------
----------------------K-SD--------------M-------------------
--------------------------------S-------------------------E-
-------------------------------------------V-T--------------
---------------------------------------------LQ-------------
--------R-------K------------------I-------M----------D----I
---------------------VE----Y--------Q-MK---------------IK---
--------------R-------------------F--------L----------------
----KNI---E-----T----VTE---------YI--------C-------------L--
---I-----E--MIGG--------T------------C--------LM---------C--
---L-VG----YC-----------------I------------L-M----ELE-------
-------N-T-----N----T-----------M--------AV------VV-Y-------
----------------------I----T-----L----------Q-------IS-----I
---------------------IF--C-V----F-IL-------CYI--GQ----------
--------MLVDE-------------------------------------N---------
Y---------I------VSQA-----------------S--------S-T--I----NW-
----------------Y------R------L----S-------------IK-N-------
-M-----R-C-L----------------ILIIAM----SN--Y----PMK---L-K--A-
-A----KMM-E---M--SL-----T----------------TFTD--------V---MK-
MSM-GYLNI---L-----R-----------E-V-I-------------------------
-----------
>AmelOr17
------------------------------------------------------------
-MENISG----------------------------------IA-------------K-AE
-----------------EDL-----------------------K-Y--------------
------------------AT---------------RF----------------V-KP-I-
-----------------------------M-----G---------------------MIG
----------------------A----------W----------PI------SP------
-------ST------S-F----L-LK-VLQ------------RLRH--------I-----
------FTYF------------LF-----F---L-I-------------MI-PT-L----
--------M--Y------V------FLK------E------------K------------
---------N----------N---------KV----RL---------------------K
L-MP-P-----II------NC-S----------------------I-Q-------C-F--
----------KY---TI----------I----------------L------------WR-
---------R---K----------E----------IQ-----E------G----------
---L-Y--A-----------I---------------KHD-W------I----K-------
----------A---T---------E-----E-----E-----------R----L-----I
------------------------------------FR---------S---------KA-
KI--------G--R------------------R------VV-------L-VV--------
----A------------F-----------------------TM-------YG-G-G-L--
-C------------Y-R----MIL-------------------PL---------------
-L-KGT-I---------------------------------------V------------
-----TANNT---------M------IR--------------------------------
-----------A--L----------------------------------P---C-----P
-SYFFI---L------N------EQ-----------QS----P----------------I
--------Y-------EIL---------F-----------------VL-Q----------
---------II------A----G--------I-AIY-A-------VI-C----GF-----
C----G-I-F---A-----LL----------------------V---------L------
------H------A----W--------------S--------M--LR-----I----L--
---V---------N--K---------I---------------K-----------------
---K------------LV---------------------------D--------------
----------------------K-SD--------------M-------------------
--------------------------------S-------------------------E-
-------------------------------------------V-V--------------
---------------------------------------------LQ-------------
--------R-------K------------------I-------M----------D----I
---------------------VE----Y--------Q-MK---------------IK---
--------------R-------------------F--------L----------------
----KNI---E-----T----ITE---------YI--------C-------------L--
---I-----E--MIGS--------T------------C--------MI---------C--
---L-VG----YC-----------------I------------L-M----EWE-------
-------N-T-----N----T-----------M--------AI------VI-Y-------
----------------------I----T-----I----------Q-------IS-----I
---------------------IF--C-I----F-IL-------CYI--GQ----------
--------LLVDE-------------------------------------N---------
Y---------I------VSQA-----------------S--------S-T--I----NW-
----------------Y------R------L----S-------------IK-N-------
-M-----R-C-L----------------ILIIAM----SN--Y----PMK---L-K--A-
-A----KMM-E---M--SL-----I----------------TFTD--------I---MK-
VSM-GYLNI---L-----R-----------E-I-I-------------------------
-----------
>AmelOr18
------------------------------------------------------------
---MNAEKLM---------------------IEGKP----PNA-------------N-YK
-----------------NDL-----------------------S-F--------------
------------------NV---------------RL----------------N-VW-T-
-----------------------------L-----R---------------------TIG
----------------------T----------W----------PR------SP------
-------DH------S-W----L-ET-LEH------------VCLN--------L-----
------FCYE------------LL-----A---F-I-------------LI-PC-S----
--------I--Y------I------ILE------I------------K------------
---------D----------F---------YN----QL---------------------K
L-GS-A-----LS------FF-L----------------------M-A-------V-M--
----------KY---CV----------F----------------I------------IR-
---------E---D----------D----------IR-----K------C----------
---V-E--L-----------I---------------END-W------K----N-------
----------V---R---------Y-Q---E-----D-----------R----K-----I
------------------------------------ML---------E---------NA-
SF--------S--R------------------R------LI-------V-IC--------
----G------------T-----------------------FM-------YG-G-V-I--
-F------------Y-Y----IAL-------------------PL---------------
-T-RAK-----------------------------------------IV-----------
-----EE-GG---------N------LT--------------------------------
-------YR--R--L----------------------------------V---Y-----P
-FPKVL---L------D------AR-----------HS----P----------------I
--------N-------EIC---------Y-----------------TI-Q----------
---------LL------S----G--------F-VAH-N-------IT-V----AA-----
C----G-L-A---A-----LL----------------------A---------I------
------H------A----C--------------G--------Q--LQ-----I----L--
---M---------S--W---------L---------------E-----------------
---K------------LV---------------------------D--------------
----------------------G-R-----------------------------------
----------------K---------------N-------------------------D-
-------------------------------------------N-E--------------
------------------N--------------------------LD-------------
--------Q-------R------------------L-------A----------N----I
---------------------VK----Q--------H-VR---------------II---
--------------N-------------------F--------I----------------
----ALT---E-----D----LLH---------EI--------S-------------L--
---I-----E--VVGC--------T------------L--------NI---------C--
---F-LG----YY-----------------S------------M-M----EWD-------
-------S-K-----Q----P-----------V--------SG------VT-Y-------
----------------------I----I-----L----------L-------IS-----V
---------------------TF--N-I----F-IF-------CYI--GQ----------
--------LLAEQ-------------------------------------T---------
V---------K------VGEK-----------------S--------Y-M--I----DW-
----------------H------R------M----P-------------WK-K-------
-S-----L-A-I----------------PLMISM----SH--S----TTK---I-T--A-
-G----NII-E---L--SI-----S----------------SFGD--------V---IK-
TSV-AYLNM---L-----R-----------T-F-T-----T-------------------
-----------
>AmelOr19
------------------------------------------------------------
---MNMEHFI---------------------VEKKS----YNA-------------S-YK
-----------------NDL-----------------------F-F--------------
------------------NV---------------QL----------------N-VW-T-
-----------------------------L-----R---------------------TIG
----------------------T----------W----------PK------SL------
-------DR------S-W----L-ET-IEH------------VCLC--------F-----
------LNYV------------LL-----A---F-I-------------LI-PG-V----
--------M--Y------F------LLE------M------------K------------
---------D----------F---------YD----QM---------------------K
L-GS-A-----LS------FF-L----------------------M-A-------V-M--
----------KM---CV----------F----------------I------------IR-
---------E---N----------D----------IR-----K------C----------
---I-E--C-----------I---------------EDD-W------K----N-------
----------V---K---------Y-Q---E-----D-----------R----K-----I
------------------------------------ML---------E---------NA-
SF--------S--R------------------R------LI-------V-IC--------
----G------------A-----------------------FM-------YG-G-V-V--
-F------------Y-Y----IAL-------------------PF---------------
-T-RAK-----------------------------------------VV-----------
-----EE-GG---------N------LT--------------------------------
-------YR--R--L----------------------------------V---Y-----P
-FPKAL---L------D------AR-----------RT----P----------------A
--------N-------ELL---------Y-----------------TI-Q----------
---------LL------S----G--------F-VAH-N-------IT-V----AA-----
C----G-L-A---A-----LL----------------------A---------M------
------H------A----C--------------G--------Q--LQ-----I----L--
---M---------S--W---------L---------------E-----------------
---K------------LV---------------------------D--------------
----------------------G-R-----------------------------------
----------------E---------------N-------------------------D-
-------------------------------------------D-E--------------
------------------N--------------------------LD-------------
--------Q-------R------------------L-------V----------N----I
---------------------VE----Q--------H-VR---------------II---
--------------N-------------------F--------I----------------
----TLT---E-----D----LLR---------EI--------S-------------L--
---V-----E--VVGC--------T------------I--------NI---------C--
---F-LG----YY-----------------S------------M-M----EWD-------
-------T-E-----H----L-----------I--------RG------MT-Y-------
----------------------I----I-----L----------L-------TS-----V
---------------------TF--N-I----F-IF-------CYI--GE----------
--------LLAEQ-------------------------------------T---------
V---------K------VGEK-----------------F--------Y-M--I----DW-
----------------Y------R------M----P-------------WK-K-------
-S-----L-A-I----------------SLIISI----SR--S----TTK---I-T--A-
-G----NII-E---L--SI-----S----------------SFGA--------I---IK-
TSF-AYLNI---L-----R-----------T-L-T-----S-------------------
-----------
>AmelOr20
------------------------------------------------------------
-MEKSK--DK---------------------ANQKFY--LTDY-------------E-YQ
-----------------KNV-----------------------N-L--------------
------------------SI---------------QY----------------N-RW-L-
-----------------------------L-----K---------------------PMG
----------------------L----------W----------P--------N------
-------SY------T-S------KD-YPY------------WLIN--------I-----
------VCYC------------LI-----S---F-L-------------FI-PC-T----
--------L--Y------L------FLE------I------------E------------
---------D----------F---------YG----KL---------------------K
Q-FG-P-----LI------FC-M----------------------M-A-------F-V--
----------KY---YY----------L----------------I------------FH-
---------K---T----------D----------IR-----E------C----------
---V-E--R-----------I---------------KWD-W------R----N-------
----------I---T---------Y-A---K-----D-----------R----E-----I
------------------------------------MI---------M---------YA-
NF--------G--R------------------K------LV-------M-VC--------
----T------------F-----------------------FM-------YS-G-F-A--
-F------------Y-Y----IAI-------------------PI---------------
-S-VGR-----------------------------------------VK-----------
-----TD-N-----------------LT--------------------------------
-------FV--P--L----------------------------------V---F-----P
-FSRFI---V------D------TR-----------YS----P----------------T
--------N-------EIV---------F-----------------SI-Q----------
---------LM------A----G--------A-LMH-G-------IT-S----AA-----
C----S-L-V---A-----TF----------------------A---------V------
------H------A----C--------------G--------Q--MQ-----V----L--
---M---------N--W---------L---------------Q-----------------
---H------------LI---------------------------D--------------
----------------------G-R-----------------------------------
----------------L---------------D-------------------------M-
-------------------------------------------D-E--------------
------------------R--------------------------LD-------------
--------G-------R------------------I-------A----------D----V
---------------------IR----Q--------H-VR---------------VL---
--------------K-------------------F--------L----------------
----ALT---E-----K----TLQ---------QI--------S-------------F--
---T-----E--FLGC--------T------------L--------DI---------C--
---L-VG----YY-----------------V------------I-M----ESK-------
-------S-N-----D----V-----------T--------SV------IT-Y-------
----------------------I----I-----L----------L-------IS-----L
---------------------TF--N-I----F-IF-------CYI--GE----------
--------IVAEE-------------------------------------C---------
R---------K------IGEI-----------------S--------Y-M--I----EW-
----------------Y------R------L----M-------------GN-K-------
-K-----L-F-C----------------ILIIAM----SN--S----SIK---L-T--A-
-G----NIV-N---L--SI-----S----------------TFTD--------V---VK-
TAV-TYLNV---L-----Q-----------K-T-T-------------------------
-----------
>AmelOr21
------------------------------------------------------------
---------------------------------MSSV--KIDQ-------------D-YK
-----------------SNV-----------------------N-L--------------
------------------SI---------------KY----------------S-RR-I-
-----------------------------S-----K---------------------MIG
----------------------L----------W----------PI------FD------
-------KI------S-T----I-HK-FLR------------MLYN--------T-----
------ICYC------------LL-----M---F-M-------------IV-LG-W----
--------M--Y------I------AFE------V------------K------------
---------N----------I---------YD----GL---------------------K
F-VS-L-----MS------FC-M----------------------L-S-------I-T--
----------KY---HL----------I----------------N------------IH-
---------K---D----------D----------VR-----E------C----------
---V-K--R-----------I---------------EWD-W------K----N-------
----------I---S---------Y-S---E-----D-----------R----E-----I
------------------------------------ML---------M---------NA-
NF--------G--K------------------R------LI-------I-VT--------
----T------------T-----------------------VT-------YS-G-F-V--
-F------------F-Y----IAI-------------------PM---------------
-K-IGK-----------------------------------------IP-----------
-----AP-DA---------N------IS--------------------------------
-------FI--P--T----------------------------------M---F-----P
-FPKYI---A------D------VR-----------YS----P----------------I
--------N-------EIV---------F-----------------FF-Q----------
---------FM------C----G--------F-LVH-G-------VT-S----SA-----
C----S-L-A---A-----IF----------------------T---------V------
------H------A----C--------------G--------Q--IQ-----V----M--
---M---------I--W---------L---------------E-----------------
---H------------LI---------------------------E--------------
----------------------G-R-----------------------------------
----------------L---------------D-------------------------M-
-------------------------------------------C-Y--------------
------------------S--------------------------VD-------------
--------Q-------R------------------I-------A----------K----I
---------------------VS----Q--------H-VR---------------IL---
--------------K-------------------F--------L----------------
----SLI---E-----K----ILQ---------QV--------S-------------Y--
---M-----E--FLEC--------T------------V--------NV---------C--
---L-LG----YC-----------------A------------I-I----EWE-------
-------S-N-----H----L-----------T--------EV------VT-Y-------
----------------------V----I-----I----------L-------IT-----I
---------------------IF--N-I----F-VF-------CYI--GE----------
--------LLADQ-------------------------------------S---------
R---------K------IGEV-----------------T--------Y-M--I----EW-
----------------Y------R------L----S-------------GK-K-------
-K-----L-C-C----------------VLIIAM----SN--S----SMK---L-T--A-
-G----NLI-E---L--SM-----S----------------TFSD--------V---VK-
TSF-AFLNV---L-----R-----------T-L-T-------------------------
-----------
>AmelOr22
------------------------------------------------------------
-MEKS---KI---------------------NSISCI--QTNH-------------D-YK
-----------------RNV-----------------------N-L--------------
------------------SI---------------QW----------------S-RW-I-
-----------------------------L-----K---------------------PIG
----------------------L----------W----------PN------SS------
-------TI------S-T----T-GK-YLY------------RLIN--------V-----
------ICYS------------LI-----S---F-L-------------SI-PC-S----
--------L--Y------V------ILE------V------------E------------
---------D----------I---------YN----RI---------------------K
L-FG-P-----LS------FC-V----------------------M-A-------F-L--
----------KY---HL----------L----------------I------------LH-
---------K---D----------N----------IS-----E------C----------
---I-K--R-----------I---------------EWD-W------K----N-------
----------I---T---------Y-S---K-----D-----------I----E-----I
------------------------------------MI---------T---------NA-
NF--------G--R------------------R------LV-------I-IC--------
----T------------F-----------------------FM-------YS-G-F-A--
-F------------Y-Y----IAV-------------------PI---------------
-S-VGK-----------------------------------------IL-----------
-----AE-DD---------N------IT--------------------------------
-------FI--P--L----------------------------------V---F-----P
-FSRFI---I------D------TR-----------YS----F----------------I
--------N-------EIV---------F-----------------SI-Q----------
---------LI------A----G--------A-LMH-T-------IT-T----AA-----
C----S-L-A---A-----IF----------------------A---------V------
------H------A----C--------------G--------Q--MQ-----V----L--
---S---------N--W---------L---------------K-----------------
---H------------LI---------------------------N--------------
----------------------G-R-----------------------------------
----------------S---------------D-------------------------M-
-------------------------------------------Y-N--------------
------------------N--------------------------VD-------------
--------S-------R------------------I-------A----------S----I
---------------------VS----Q--------H-VR---------------IL---
--------------K-------------------F--------L----------------
----ALT---E-----K----ALQ---------QV--------S-------------F--
---V-----E--FLGC--------M------------L--------NI---------C--
---L-LG----YY-----------------V------------I-T----EWS-------
-------S-S-----H----L-----------T--------SA------IT-F-------
----------------------F----I-----L----------L-------IS-----L
---------------------TF--N-I----F-IF-------CYI--GE----------
--------LVAEQ-------------------------------------C---------
K---------K------IGEI-----------------S--------Y-M--V----DW-
----------------Y------R------L----E-------------GN-K-------
-K-----L-C-F----------------VLIIAM----SN--S----SIK---L-T--A-
-G----NMV-E---L--CL-----T----------------TFSD--------I---VK-
TAV-AFLNV---L-----R-----------T-L-T-----I-------------------
-----------
>AmelOr23
------------------------------------------------------------
---------------------------------MSSV--KINQ-------------D-IK
-----------------NNI-----------------------N-F--------------
------------------SI---------------KY----------------S-RL-I-
-----------------------------L-----K---------------------MIG
----------------------L----------W----------PI------FD------
-------KS------S-T----I-HK-YLQ------------WLYN--------V-----
------ICYS------------LI-----M---F-I-------------II-SG-W----
--------I--Y------I------SLE------V------------E------------
---------N----------I---------YD----RL---------------------K
F-VS-L-----MS------FC-M----------------------L-S-------I-T--
----------KY---HL----------I----------------N------------IH-
---------K---D----------D----------VR-----E------C----------
---V-K--R-----------I---------------EWD-W------K----N-------
----------I---S---------Y-S---E-----D-----------R----E-----I
------------------------------------ML---------M---------NA-
NF--------G--K------------------R------LI-------I-VT--------
----T------------T-----------------------VT-------YS-G-F-V--
-F------------F-Y----IAV-------------------PM---------------
-K-IGK-----------------------------------------IP-----------
-----AP-DA---------N------IS--------------------------------
-------FI--P--T----------------------------------M---F-----P
-FPKYI---A------D------VR-----------YS----P----------------I
--------N-------EIV---------F-----------------LA-Q----------
---------FI------C----G--------F-LLH-G-------IT-S----SV-----
C----S-L-A---A-----IL----------------------T---------V------
------H------A----C--------------G--------Q--IQ-----V----M--
---M---------V--W---------L---------------K-----------------
---H------------LI---------------------------D--------------
----------------------G-R-----------------------------------
----------------L---------------D-------------------------M-
-------------------------------------------C-N--------------
------------------S--------------------------ID-------------
--------Q-------R------------------I-------A----------T----I
---------------------VN----Q--------H-VR---------------IL---
--------------K-------------------F--------L----------------
----SLI---E-----K----ILQ---------QV--------S-------------Y--
---M-----E--FLEC--------T------------M--------NV---------C--
---L-LG----YC-----------------A------------I-M----EWE-------
-------S-N-----H----L-----------T--------EV------IT-Y-------
----------------------L----I-----L----------L-------IT-----I
---------------------IF--N-I----F-IF-------CYI--GE----------
--------LLANQ-------------------------------------S---------
R---------N------IGEV-----------------T--------Y-M--I----EW-
----------------Y------Q------L----F-------------GK-K-------
-K-----L-C-C----------------VLIIAM----SN--S----STK---L-T--A-
-G----NLI-E---L--SM-----S----------------TFSD--------V---IK-
TSF-AFLNV---L-----R-----------T-L-T-------------------------
-----------
>AmelOr24
------------------------------------------------------------
---------------------------------MSYT--KTDH-------------D-YK
-----------------RNV-----------------------N-L--------------
------------------SI---------------QW----------------S-RW-I-
-----------------------------L-----K---------------------PIG
----------------------L----------W----------PN------SS------
-------TI------S-T----T-GK-YLY------------RLIN--------V-----
------ICYS------------LI-----S---F-L-------------SI-PC-S----
--------L--Y------V------ILE------V------------E------------
---------D----------I---------YN----RI---------------------K
L-FG-P-----LS------FC-V----------------------M-A-------F-L--
----------KY---HL----------L----------------I------------LH-
---------K---D----------N----------IS-----E------C----------
---I-K--R-----------I---------------EWD-W------K----N-------
----------I---T---------Y-S---K-----D-----------R----E-----I
------------------------------------MI---------T---------NA-
NF--------G--R------------------R------LV-------V-IC--------
----T------------F-----------------------FM-------YS-G-F-A--
-F------------Y-Y----IAV-------------------PI---------------
-S-VGK-----------------------------------------IP-----------
-----AE-DD---------N------IT--------------------------------
-------FI--P--L----------------------------------V---F-----P
-FSRFI---I------D------TR-----------YS----F----------------T
--------N-------EIV---------F-----------------CI-Q----------
---------LV------A----G--------V-LLH-T-------IT-T----AA-----
C----S-L-A---A-----IF----------------------A---------V------
------H------A----C--------------G--------Q--MQ-----V----L--
---S---------S--W---------L---------------K-----------------
---H------------LI---------------------------N--------------
----------------------G-R-----------------------------------
----------------S---------------D-------------------------M-
-------------------------------------------Y-N--------------
------------------N--------------------------VD-------------
--------S-------R------------------I-------A----------S----I
---------------------VN----Q--------H-VR---------------IL---
--------------K-------------------F--------L----------------
----ALT---E-----K----ALQ---------QV--------S-------------F--
---V-----E--FLGC--------M------------L--------DI---------C--
---L-LG----YY-----------------V------------I-M----EWS-------
-------S-S-----H----L-----------T--------SA------IT-F-------
----------------------F----I-----L----------L-------IS-----L
---------------------TF--N-I----F-IF-------CYI--GE----------
--------LVAEQ-------------------------------------C---------
K---------K------VGEI-----------------S--------Y-M--V----DW-
----------------Y------R------L----E-------------GN-K-------
-K-----L-C-F----------------VLIIAM----SN--S----SIK---L-T--A-
-G----NMV-E---L--CL-----T----------------TFSD--------I---VK-
TAV-AFLNV---L-----R-----------T-L-T-------------------------
-----------
>AmelOr25
------------------------------------------------------------
-MEKQ-----------------------------QYV--IAQD-------------D-GK
------------------KA-----------------------N-L--------------
------------------SI---------------QW----------------N-RW-L-
-----------------------------L-----T---------------------PIG
----------------------A----------W----------PN------LR------
-------K-------S-R----I-GK-CYS------------LLIS--------I-----
------ICYG------------LI-----G---F-M-------------LV-SC-S----
--------M--F------L------MVE------I------------K------------
---------K----------V---------YN----RI---------------------K
M-IG-P-----LS------FF-L----------------------M-T-------F-M--
----------KY---YL----------L----------------L------------LH-
---------E---N----------D----------IR-----E------G----------
---I-E--C-----------I---------------EWD-W------K----N-------
----------M---K---------H-Q---E-----D-----------R----N-----I
------------------------------------MI---------E---------YA-
NY--------G--R------------------K------LV-------L-IC--------
----T------------F-----------------------FM-------YS-A-F-A--
-F------------Y-Y----LVL-------------------PF---------------
-S-VGK-----------------------------------------I------------
------E-DG---------N------LT--------------------------------
-------FI--Q--L----------------------------------P---F-----P
-SSSLI---A------D------IR-----------YS----P----------------Y
--------N-------EIV---------L-----------------SV-Q----------
---------IL------T----G--------V-VMH-A-------IT-S----AA-----
C----S-I-A---A-----VF----------------------A---------V------
------H------A----C--------------G--------Q--MQ-----V----L--
---M---------N--W---------L---------------D-----------------
---H------------LV---------------------------D--------------
----------------------G-R-----------------------------------
----------------S---------------D-------------------------M-
-------------------------------------------S-K--------------
------------------A--------------------------ID-------------
--------D-------R------------------I-------A----------N----I
---------------------VI----Q--------H-DR---------------IL---
--------------K-------------------F--------L----------------
----ALT---E-----K----ALQ---------QI--------S-------------F--
---V-----E--FLGC--------T------------A--------NM---------C--
---L-LG----YY-----------------L------------I-V----EWN-------
-------P-K-----E----I-----------I--------LS------VT-Y-------
----------------------V----A-----L----------I-------IS-----I
---------------------TF--N-I----F-IF-------CYI--GD----------
--------GVAEQ-------------------------------------C---------
Q---------K------VGEM-----------------A--------Y-M--I----EW-
----------------Y------R------L----T-------------GK-K-------
-K-----L-C-C----------------ILIIAM----SN--S----SVK---F-T--A-
-G----NMV-E---L--SI-----Y----------------TFSD--------V---VK-
TSV-AFLNM---F-----R-----------A-L-T-------------------------
-----------
>AmelOr26
------------------------------------------------------------
MMNQL-----------------------------NEQSVLMPV-------------S-YA
-----------------RDY-----------------------E-Y--------------
------------------SI---------------QV----------------N-RW-L-
-----------------------------L-----K---------------------PIG
----------------------A----------W----------PN------LT------
-------KA------T-R----T-EK-LLV------------KLLN--------F-----
------ICHS------------LI-----I---F-T-------------VM-PC-I----
--------M--Y------I------FYE------D------------E------------
---------S----------L---------KT----RM---------------------K
A-IG-P-----TS------HW-L----------------------M-G-------E-L--
----------NY---CC----------L----------------L------------MR-
---------A---K----------E----------IV-----Y------C----------
---I-E--H-----------I---------------KYD-W------K----T-------
----------V---R---------R-A---R-----D-----------R----E-----L
------------------------------------MI---------K---------NA-
KL--------G--R------------------F------IA-------C-IA--------
----A------------L-----------------------CM-------HS-G-I-M--
-S------------Y-T----VIT-------------------GF---------------
-K-KIT-----------------------------------------FQ-----------
-----IG-ND---------S------YS--------------------------------
-------MY--R--L----------------------------------P---C-----P
-FYTNL---L------D------VR-----------FS----P----------------M
--------N-------EIV---------F-----------------AL-Q----------
---------LL------S----G--------F-IST-S-------VT-V----GA-----
C----G-L-A---A-----VL----------------------A---------M------
------H------A----C--------------G--------Q--FN-----V----V--
---M---------I--R---------S---------------D-----------------
---K------------LV---------------------------KDN------------
---------------------NE-K-----------------------------------
----------------K---------------Q-------------------------D-
-------------------------------------------E-Q--------------
------------------TL--------------------------H-------------
--------K-------K------------------L-------G----------F----I
---------------------VE----H--------H-LR---------------TL---
--------------S-------------------L--------V----------------
----WYM---E-----K----VMN---------MI--------C-------------L--
---V-----E--LVGC--------T------------M--------NM---------C--
---I-LK----YY-----------------F------------L-T----E---------
---------------K----S-----------K--------TI------LGIY-------
----------------------A----I-----V----------Y-------AS-----M
---------------------VF--N-I----F-IF-------CYI--AE----------
--------IVTEQ-------------------------------------G---------
K---------K------VGEK-----------------F--------Y-M--T----EW-
----------------Y------Q------L----P-------------HK-T-------
-A-----L-G-L----------------VLIISR----SS--M----VIK---I-T--A-
-G----KLI-Q---I--SI-----A----------------TFAA--------V---FK-
ASF-AYLNM---I-----R-----------T-I-A-----M-------------------
-----------
>AmelOr27
------------------------------------------------------------
-MMN------------------------------QTAITE-EI----------------K
-----------------TNS-----------------------D-Y--------------
------------------SL---------------QL----------------N-RW-F-
-----------------------------L-----K---------------------PIG
----------------------A----------W----------PL------FS------
-------TT------T-K----F-EK-TVS------------LILN--------I-----
------ICYA------------IV-----I---L-C-------------AT-PS-L----
--------M--Q------I------ILA------E------------E------------
---------S----------F---------YL----KL---------------------K
T-LG-P-----VS------HW-F----------------------V-S-------T-V--
----------NY---TA----------L----------------L------------MK-
---------S---K----------D----------IR-----Y------C----------
---F-E--H-----------M---------------EAD-W------Q----T-------
----------I---K---------R-M---E-----D-----------Q----Q-----T
------------------------------------ML---------K---------NA-
KF--------G--R------------------Y------VA-------A-SC--------
----A------------I-----------------------FM-------QG-G-I-L--
-C------------F-C----FVT-------------------IL---------------
-T-TET-----------------------------------------IQ-----------
-----VG-NE---------T------RV--------------------------------
-------LH--V--L----------------------------------P---C-----A
-VYKKL---V------N------VE-----------EN----S----------------I
--------N-------IFM---------L-----------------CF-Q----------
---------FV------A----A--------A-IAN-S-------ST-V----GI-----
F----S-L-A---A-----VL----------------------A---------A------
------H------A----Y--------------G--------Q--LS-----V----V--
---M---------V--W---------I---------------T-----------------
---E------------FV------------------------------------------
----------------------N-Q---------------S-------------------
----------------R---------------N-------------------------Q-
-------------------------------------------K-K--------------
------------------T--------------------------DDF------------
--------K-------E------------------I-------G----------I----I
---------------------VE----R--------H-LR---------------VL---
--------------N-------------------F--------I----------------
----TYL---E-----N----IMN---------RI--------Y-------------F--
---L-----E--LFRC--------T------------M--------II---------C--
---I-VG----YY-----------------I------------L-T----EWA-------
-------E-K-----N----V-----------Q--------NL------TT-Y-------
----------------------F----M-----M----------L-------LS-----I
---------------------CF--N-I----F-II-------CYI--GE----------
--------ILTEQ-------------------------------------C---------
M---------K------IGEV-----------------V--------Y-M--T----DW-
----------------Y------Y------L----P-------------DK-T-------
-I-----L-N-L----------------ILIILR----ST--V----VVQ---I-T--A-
-G----KLF-N---M--SI-----Y----------------TFGD--------V---LK-
TAF-AYLNL---L-----R-----------Q-M-T-------------------------
-----------
>AmelOr29
------------------------------------------------------------
-MKNQ-----------------------------QVV--ITQD-------------D-YK
-----------------RKT-----------------------N-L--------------
------------------SI---------------QW----------------N-RW-L-
-----------------------------L-----T---------------------PIG
----------------------A----------W----------PN------LR------
-------K-------S-R----I-GK-CYS------------LLIS--------I-----
------ICYS------------LI-----G---F-M-------------LV-SC-S----
--------I--F------L------MVE------I------------N------------
---------N----------I---------YN----KL---------------------K
M-VG-P-----LS------FF-V----------------------M-T-------I-M--
----------KY---YF----------L----------------L------------FH-
---------E---N----------D----------IR-----E------G----------
---I-E--R-----------I---------------EWD-W------K----N-------
----------V---K---------H-Q---E-----D-----------R----N-----I
------------------------------------MI---------T---------YA-
NY--------G--R------------------K------LA-------F-IC--------
----F------------F-----------------------FM-------LC-A-F-I--
-F------------Y-F----LIQ-------------------PF---------------
-G-GGK-----------------------------------------I------------
------V-DG---------N------LT--------------------------------
-------FI--Q--L----------------------------------P---F-----P
-ISILI---A------D------VR-----------DS----P----------------Y
--------N-------EIM---------L-----------------SI-Q----------
---------IL------T----G--------I-VMN-A-------IR-S----AI-----
C----S-V-A---A-----VF----------------------A---------I------
------H------A----C--------------G--------Q--MQ-----V----L--
---M---------N--W---------L---------------N-----------------
---H------------LV---------------------------E--------------
----------------------G-R-----------------------------------
----------------S---------------D-------------------------M-
-------------------------------------------S-K--------------
------------------K--------------------------ID-------------
--------D-------R------------------I-------A----------N----I
---------------------VI----Q--------H-DR---------------IL---
--------------K-------------------F--------L----------------
----ALT---E-----R----ALQ---------QI--------S-------------F--
---V-----E--FLGC--------T------------A--------NM---------C--
---L-LG----YY-----------------L------------I-V----EWN-------
-------P-K-----E----L-----------I--------VS------FT-Y-------
----------------------I----A-----I----------I-------AS-----I
---------------------TF--N-I----F-IF-------CYI--GE----------
--------LVAEQ-------------------------------------T---------
E---------K------VGEV-----------------A--------Y-M--I----EW-
----------------Y------R------I----R-------------GK-K-------
-K-----L-C-C----------------VLIIAM----SN--S----SIK---F-T--A-
-G----NMV-E---L--SI-----Y----------------TFSD--------V---VK-
TSV-AFLNM---L-----R-----------A-L-T-------------------------
-----------
>AmelOr30
------------------------------------------------------------
-MEKN-----------------------------RSI--IGHD-------------D-YE
-----------------RNV-----------------------N-L--------------
------------------SI---------------RW----------------N-RF-L-
-----------------------------L-----K---------------------SLG
----------------------T----------W----------PN------LR------
-------E-------S-R----I-GK-CYS------------VLIG--------I-----
------VCYG------------LI-----S---F-M-------------LT-SS-N----
--------M--F------L------VVE------V------------K------------
---------D----------T---------YN----RI---------------------K
M-IG-P-----LS------FF-A----------------------M-T-------L-I--
----------KY---YF----------L----------------T------------FH-
---------E---E----------N----------IR-----K------G----------
---I-E--H-----------I---------------EWD-W------K----N-------
----------V---K---------H-E---E-----D-----------K----R-----I
------------------------------------MI---------E---------YA-
NY--------G--K------------------K------LA-------L-IS--------
----I------------F-----------------------FV-------YS-A-F-V--
-F------------Y-Y----FVV-------------------PI---------------
-S-VGK-----------------------------------------I------------
------R-DE---------N------LT--------------------------------
-------FI--P--L----------------------------------P---F-----P
-SSKLI---A------D------MR-----------QS----P----------------A
--------N-------EIL---------F-----------------SV-Q----------
---------VL------S----G--------V-IIH-A-------IT-A----TA-----
V----S-I-A---A-----VF----------------------A---------V------
------H------A----C--------------G--------Q--MQ-----M----L--
---M---------N--W---------L---------------E-----------------
---C------------LV---------------------------D--------------
----------------------G-R-----------------------------------
----------------S---------------D-------------------------M-
-------------------------------------------N-K--------------
------------------I--------------------------VD-------------
--------K-------R------------------I-------A----------K----I
---------------------VV----Q--------H-DR---------------IL---
--------------K-------------------F--------L----------------
----ALT---E-----R----ALQ---------QI--------S-------------F--
---V-----E--FLGC--------T------------M--------NM---------C--
---L-LG----YY-----------------L------------I-V----EWN-------
-------P-K-----E----I-----------S--------LS------LT-Y-------
----------------------I----S-----L----------L-------IS-----F
---------------------TF--N-I----F-IF-------CYI--GD----------
--------LVAEQ-------------------------------------C---------
Q---------K------VGEM-----------------T--------Y-M--I----EW-
----------------Y------R------L----T-------------GK-K-------
-K-----L-C-C----------------VLIIAM----SN--S----SIK---F-T--A-
-G----NMV-E---L--SI-----Y----------------TFSD--------V---VK-
TSV-AFLNM---L-----R-----------A-L-T-------------------------
-----------
>AmelOr31
------------------------------------------------------------
-MTS------------------------------KSVISEESF----------------D
-----------------SLC-----------------------D-Y--------------
------------------SL---------------QL----------------N-RW-L-
-----------------------------L-----K---------------------PIG
----------------------A----------W----------PS------SS------
-------SS------S-K----L-ER-IVS------------FFLI--------V-----
------LCYG------------FI-----L---F-T-------------VI-PS-L----
--------F--H------I------VLE------D------------E------------
---------N----------L---------HM----KL---------------------K
V-FG-P-----LS------HW-F----------------------I-G-------G-I--
----------NY---TT----------L----------------L------------LQ-
---------N---K----------E----------IQ-----Y------C----------
---V-E--H-----------M---------------QTD-W------K----I-------
----------V---N---------R-A---K-----D-----------Q----Q-----V
------------------------------------MM---------K---------YA-
KI--------G--R------------------Y------IA-------A-LC--------
----A------------I-----------------------FM-------QT-G-V-L--
-T------------Y-C----VVT-------------------AF---------------
-S-TRI-----------------------------------------IE-----------
-----IG-NE---------T------RI--------------------------------
-------VH--M--L----------------------------------P---C-----P
-VYKEL---I------S------ID-----------TS----P----------------T
--------N-------EIV---------L-----------------IS-Q----------
---------FV------S----G--------F-IVN-S-------IA-V----GA-----
I----S-I-G---A-----VF----------------------T---------A------
------H------A----C--------------G--------Q--LT-----I----I--
---K---------R--W---------I---------------R-----------------
---E------------YI------------------------------------------
----------------------N-R---------------S-------------------
----------------K---------------D-------------------------N-
-------------------------------------------N-K--------------
------------------N--------------------------VVI------------
--------N-------E------------------I-------G----------E----I
---------------------VE----Y--------H-LR---------------IL---
--------------N-------------------F--------I----------------
----EGI---E-----D----VLN---------RF--------C-------------F--
---M-----E--LFKS--------T------------L--------DI---------S--
---M-LG----YY-----------------I------------L-T----EWA-------
-------D-H-----D----I-----------R--------NL------TT-Y-------
----------------------F----M-----I----------L-------TS-----M
---------------------SF--N-I----F-II-------CYI--GD----------
--------ILMEQ-------------------------------------C---------
R---------K------VGEV-----------------L--------Y-M--T----NW-
----------------Y------Y------L----P-------------YK-D-------
-I-----L-D-L----------------ILIISR----SN--A----VIK---I-T--A-
-G----KLT-N---M--SI-----Y----------------TFGN--------V---MK-
TTF-TYFNL---L-----R-----------H-V-T-------------------------
-----------
>AmelOr32
------------------------------------------------------------
-MID------------------------------KFASIQQTN----------------N
-----------------NLS-----------------------N-Y--------------
------------------SI---------------QL----------------N-RW-F-
-----------------------------L-----K---------------------PIG
----------------------A----------W----------PP------SP------
-------ST------T-K----L-EK-IIS------------IVLI--------I-----
------CCYS------------SI-----C---F-T-------------VI-PC-L----
--------L--H------V------MLE------D------------E------------
---------S----------F---------RD----KL---------------------K
V-LG-P-----LS------HW-F----------------------I-G-------A-I--
----------NY---TT----------L----------------L------------LR-
---------S---K----------E----------IR-----Y------C----------
---I-E--H-----------M---------------QRD-W------R----I-------
----------V---T---------R-T---E-----D-----------Q----Q-----I
------------------------------------MM---------K---------HA-
KI--------G--R------------------Y------IA-------V-FS--------
----A------------A-----------------------FM-------QG-G-V-L--
-S------------N-C----AVT-------------------AF---------------
-S-TQT-----------------------------------------IE-----------
-----IG-NV---------T------KT--------------------------------
-------IH--M--I----------------------------------P---C-----T
-AYKKL---I------A------VD-----------TS----P----------------T
--------N-------EIV---------I-----------------AS-Q----------
---------FL------S----G--------F-IVN-S-------SA-V----GA-----
V----S-I-A---A-----VF----------------------A---------A------
------H------A----C--------------G--------Q--LS-----L----L--
---M---------V--W---------I---------------R-----------------
---E------------FV------------------------------------------
----------------------D-H---------------S-------------------
---------------KK---------------I-------------------------H-
-------------------------------------------D-K--------------
------------------N--------------------------IGL------------
--------N-------K------------------I-------G----------K----I
---------------------VR----H--------H-LR---------------TL---
--------------S-------------------F--------V----------------
----TGI---E-----N----VMS---------GI--------C-------------F--
---M-----E--LFKC--------T------------V--------NI---------C--
---M-LG----YY-----------------I------------L-T----AWS-------
-------V-H-----D----I-----------Q--------NM------VV-F-------
----------------------L----V-----I----------L-------LS-----M
---------------------IF--N-I----F-II-------CYI--GD----------
--------ILTEQ-------------------------------------C---------
K---------M------IGEA-----------------V--------Y-M--T----NW-
----------------Y------Y------L----P-------------GK-D-------
-I-----L-N-L----------------VQIILR----SS--M----VIK---I-T--A-
-G----KLV-H---M--SI-----Y----------------TFGN--------V---MK-
TAF-AYLNL---L-----R-----------Q-M-T-------------------------
-----------
>AmelOr33
------------------------------------------------------------
MMTS------------------------------KSVPIEQDN----------------H
-----------------SLS-----------------------N-Y--------------
------------------SV---------------QL----------------N-RW-F-
-----------------------------L-----K---------------------SIG
----------------------T----------W----------PL------SP------
-------ST------T-K----L-EK-TIS------------FLLI--------I-----
------CCYC------------FI-----C---F-T-------------VI-PC-L----
--------L--H------I------ILG------D------------D------------
---------S----------F---------RE----KL---------------------K
V-LG-P-----LS------HW-F----------------------I-G-------G-I--
----------NY---TT----------L----------------L------------LR-
---------K---K----------E----------IR-----Y------C----------
---I-K--H-----------V---------------QRD-W------R----I-------
----------V---T---------R-M---E-----D-----------Q----Q-----V
------------------------------------MI---------K---------HA-
KI--------G--R------------------Y------IS-------M-MC--------
----A------------A-----------------------FM-------QG-G-V-L--
-S------------Y-C----AVT-------------------AF---------------
-S-TQT-----------------------------------------IE-----------
-----IG-NE---------T------RI--------------------------------
-------VH--M--I----------------------------------P---C-----I
-VYKKL---I------A------TD-----------TS----P----------------T
--------N-------EIV---------I-----------------AS-Q----------
---------FV------S----G--------F-IVN-S-------SA-V----GA-----
V----S-I-A---A-----VF----------------------A---------A------
------H------A----C--------------G--------Q--IN-----L----L--
---M---------A--W---------I---------------R-----------------
---Q------------LV------------------------------------------
----------------------N-H---------------S-------------------
----------------N---------------V-------------------------N-
-------------------------------------------N-K--------------
------------------N--------------------------VGL------------
--------D-------K------------------I-------S----------N----I
---------------------VR----H--------H-LR---------------IL---
--------------S-------------------F--------I----------------
----TGI---E-----N----VMS---------GI--------C-------------F--
---M-----E--LFKC--------T------------M--------NI---------C--
---M-LG----YY-----------------V------------L-T----AWI-------
-------D-N-----D----M-----------R--------NL------IV-C-------
----------------------S----V-----I----------L-------FS-----M
---------------------IF--N-I----F-II-------CYI--GD----------
--------ILTEQ-------------------------------------C---------
K---------M------IGEA-----------------V--------Y-M--T----NW-
----------------Y------Y------L----P-------------GK-D-------
-I-----L-D-L----------------IQIILR----SS--M----VIK---I-T--A-
-G----KLV-H---M--SI-----Y----------------TFGN--------V---MK-
TAF-TYLNL---L-----R-----------Q-L-T-------------------------
-----------
>AmelOr34
------------------------------------------------------------
MMID------------------------------KFVPIEQDN----------------H
-----------------SLS-----------------------N-H--------------
------------------SV---------------QL----------------N-RW-L-
-----------------------------L-----K---------------------SIG
----------------------A----------W----------PS------FS------
-------ST------T-K----L-EK-IIS------------FVLI--------I-----
------CCYC------------FI-----C---F-T-------------VI-PC-L----
--------L--H------V------ILE------D------------D------------
---------S----------F---------HE----KL---------------------K
V-LG-P-----LS------HW-L----------------------V-G-------G-I--
----------NY---TT----------L----------------L------------LR-
---------N---K----------E----------IR-----Y------C----------
---I-E--H-----------M---------------QRD-W------E----I-------
----------V---T---------K-T---E-----D-----------Q----Q-----V
------------------------------------MI---------K---------HA-
KI--------G--R------------------Y------IT-------M-FC--------
----A------------A-----------------------FM-------QG-G-V-L--
-S------------Y-C----AVT-------------------AF---------------
-S-TQT-----------------------------------------IE-----------
-----IG-NE---------T------RI--------------------------------
-------VH--M--I----------------------------------P---C-----V
-VYKKL---I------A------SD-----------TS----P----------------T
--------N-------EIV---------I-----------------AS-Q----------
---------FV------S----G--------F-IVN-S-------SA-V----GA-----
V----S-I-A---A-----VF----------------------T---------A------
------H------A----C--------------G--------Q--VS-----L----L--
---M---------A--W---------I---------------R-----------------
---Q------------FV------------------------------------------
----------------------D-H---------------S-------------------
----------------N---------------I-------------------------Q-
-------------------------------------------D-K--------------
------------------N--------------------------IVL------------
--------N-------D------------------I-------G----------E----I
---------------------IR----H--------H-LK---------------IL---
--------------S-------------------F--------I----------------
----TGI---E-----N----VMS---------GI--------C-------------F--
---M-----E--LFKC--------T------------V--------NI---------C--
---M-LG----YY-----------------I------------L-T----AWT-------
-------G-H-----D----I-----------Q--------SL------IV-F-------
----------------------S----V-----I----------L-------FS-----M
---------------------IF--N-I----F-II-------CYI--GD----------
--------VLTEQ-------------------------------------C---------
K---------M------IGEA-----------------V--------Y-M--T----NW-
----------------Y------Y------L----P-------------GK-D-------
-I-----L-N-L----------------IQIILR----SS--M----VIK---I-T--A-
-G----KLV-H---M--SI-----Y----------------TFGN--------V---MK-
TAF-TYLNL---L-----R-----------Q-M-T-------------------------
-----------
>AmelOr35
------------------------------------------------------------
-MLVL-----------------------------K---DSSSV-------------SYSK
-----------------D-W-----------------------I-Y--------------
------------------SV---------------QI----------------N-RW-L-
-----------------------------L-----K---------------------AIG
----------------------I----------W----------PL------SL------
-------CV------T-T----T-EK-IHS------------VILT--------L-----
------ISIF------------LI-----G---F-L-------------LV-PC-T----
--------L--C------T------LLD------KT-----------G------------
---------D----------L---------DT----KI---------------------K
M-IG-P-----FS------FC-I----------------------M-A-------A-I--
----------KY---YV----------L----------------L------------SR-
---------G---S----------H----------IG-----K------C----------
---I-E--D-----------I---------------RVD-W------F----R-------
----------VSSHN---------C-L---E-----D-----------R----K-----I
------------------------------------MM---------E---------NA-
RI--------G--R------------------S------LA-------I-FC--------
----A------------G-----------------------FM-------YS-G-G-F--
-F------------Y-T----TVM-------------------PL---------------
-C-TKR-----------------------------------------TE-----------
-----IIDNE---------I------VR--------------------------------
-----------S--Q----------------------------------A---F-----P
-IYRGL---L------D------PR-----------TS----P----------------S
--------F-------EIV---------Q-----------------LM-Q----------
---------CL------A----G--------F-VIY-S-------VT-V----GS-----
C----S-L-A---A-----VF----------------------V---------M------
------H------A----C--------------G--------Q--FQ-----I----L--
---V---------T--K---------L---------------R-----------------
---R------------LI---------------------------D--------------
----------------------GLK-----------------------------------
----------------E---------------D-------------------------K-
-------------------------------------------D-M--------------
------------------EN-----------I-------------VHE------------
--------Q-------R------------------L-------G----------N----I
---------------------VE----H--------H-LH---------------IL---
--------------G-------------------F--------I----------------
----SQI---E-----E----LLN---------EI--------C-------------F--
---V-----E--FIGC--------T------------L--------NI---------C--
---F-LG----YF-----------------L------------L-K----EWE-------
-------Q-S-----E----T-----------I--------GI------LT-Y-------
----------------------C----I-----L----------L-------IS-----F
---------------------IF--N-I----F-IL-------CYI--GE----------
--------ILSEE-------------------------------------C---------
K---------S------IGLS-----------------A--------Y-M--I----DW-
----------------H------R------L----P-------------GK-K-------
-A-----L-S-L----------------ILISAA----SN--S----STK---L-T--A-
-G----KLV-E---L--SL-----S----------------SFCS--------V---LK-
SSL-AYLSL---L-----R-----------T-L-T-----T-------------------
-----------
>AmelOr36
------------------------------------------------------------
-MTD------------------------------DISAIQKKF----------------G
-----------------SLN-----------------------E-Y--------------
------------------SI---------------QV----------------N-RW-L-
-----------------------------S-----K---------------------TIG
----------------------V----------W----------PL------PS------
-------ST------S-K----F-EK-ITT------------RILI--------L-----
------FCWT------------IA-----V---L-D-------------TT-SG-L----
--------L--H------F------VLV------K------------E------------
---------D----------I---------II----KL---------------------K
S-LA-P-----IS------YI-L----------------------G-G-------G-L--
----------NY---AV----------L----------------L------------LR-
---------K---N----------D----------IR-----Y------C----------
---I-D--R-----------I---------------EAD-W------K----V-------
----------I---T---------R-M---A-----D-----------R----Q-----V
------------------------------------ML---------K---------NA-
KI--------G--R------------------I------IS-------C-CI--------
----V------------G-----------------------FM-------QL-G-T-F--
-C------------F-C----TIL-------------------GV---------------
-F-KRT-----------------------------------------IK-----------
-----IG-ND---------S------ME--------------------------------
-------IY--V--L----------------------------------P---S-----P
-TYK-----I------P------VD-----------TN----P----------------G
--------H-------DIV---------L-----------------GF-Q----------
---------YV------A----A--------Y-ITS-A-------TV-I----SA-----
F----S-F-A---T-----VF----------------------A---------C------
------H------A----S--------------G--------Q--LT-----I----M--
---I---------I--W---------I---------------E-----------------
---E------------FI------------------------------------------
----------------------N-R---------------S-------------------
----------------Q---------------K-------------------------E-
-------------------------------------------N-K--------------
------------------N---------------------------RI------------
--------D-------E------------------I-------S----------V----I
---------------------IE----H--------H-MR---------------IL---
--------------S-------------------F--------L----------------
----ERA---E-----H----LLS---------PI--------C-------------F--
---M-----E--MFKN--------I------------L--------SI---------C--
---L-FS----YC-----------------I------------L-A----EWS-------
-------E-H-----N----I-----------R--------IL------ST-Y-------
----------------------I----L-----A----------V-------IN-----I
---------------------TL--N-T----F-LI-------CYI--GE----------
--------VLTER-------------------------------------C---------
K---------E------IGNM-----------------V--------Y-M--T----NW-
----------------Y------R------L----P-------------KK-D-------
-I-----L-N-L----------------IMIITR----SS--V----EYK---M-T--A-
-G----KII-D---M--SV-----I----------------TFGN--------I---IK-
TVF-GYLNI---L-----R-----------Q-V-T-----M--L----------------
-----------
>AmelOr37
------------------------------------------------------------
MMAD------------------------------DIATVQKEF----------------E
-----------------NLN-----------------------E-Y--------------
------------------SI---------------QF----------------N-KW-F-
-----------------------------S-----K---------------------TIG
----------------------V----------W----------PL------PS------
-------ST------S-K----F-EK-IMT------------RILI--------L-----
------FCWI------------IA-----L---F-D-------------AI-SG-L----
--------L--H------F------VLV------K------------E------------
---------D----------I---------II----KL---------------------K
S-LA-P-----IS------YI-F----------------------G-G-------G-L--
----------NY---AV----------L----------------L------------LR-
---------K---D----------D----------IL-----Y------C----------
---I-E--H-----------M---------------ETD-W------K----T-------
----------I---T---------R-M---T-----D-----------R----Q-----I
------------------------------------ML---------K---------NA-
KI--------G--R------------------I------IS-------C-CI--------
----L------------A-----------------------FM-------QV-S-A-V--
-C------------F-C----TVL-------------------GV---------------
-F-KRT-----------------------------------------IK-----------
-----IG-NE---------S------ME--------------------------------
-------IY--V--L----------------------------------P---S-----P
-IYK-----I------P------VD-----------TN----P----------------G
--------H-------DIV---------L-----------------GF-Q----------
---------YL------A----A--------Y-ITS-A-------TV-V----SA-----
F----S-F-A---T-----VF----------------------A---------C------
------H------A----S--------------G--------Q--LT-----I----M--
---I---------I--W---------I---------------K-----------------
---E------------FI------------------------------------------
----------------------N-R---------------P-------------------
----------------Q---------------K-------------------------E-
-------------------------------------------N-K--------------
------------------N---------------------------RI------------
--------D-------E------------------I-------S----------V----I
---------------------IE----H--------H-MR---------------IL---
--------------S-------------------F--------L----------------
----ERA---E-----H----LLS---------PI--------C-------------F--
---M-----E--MFKN--------I------------L--------SI---------C--
---L-FS----YC-----------------I------------L-A----EWS-------
-------E-H-----N----I-----------R--------IL------GT-Y-------
----------------------I----F-----A----------V-------IN-----I
---------------------TL--N-T----F-LI-------CYI--GE----------
--------VLTER-------------------------------------C---------
K---------K------IGNM-----------------V--------Y-M--T----NW-
----------------Y------R------L----P-------------KK-D-------
-I-----L-N-L----------------IMIITR----SS--V----EYK---I-T--A-
-G----KII-D---M--SV-----I----------------TFGN--------I---IK-
TVF-GYLNI---L-----R-----------Q-T-T-----M--L----------------
-----------
>AmelOr38
------------------------------------------------------------
MMAD------------------------------DIATVQKEF----------------N
-----------------NLN-----------------------E-Y--------------
------------------SI---------------QF----------------N-KW-F-
-----------------------------S-----K---------------------TIG
----------------------V----------W----------PL------PS------
-------ST------S-K----F-EK-IVT------------RILI--------I-----
------VCSI------------IT-----L---F-V-------------II-PS-M----
--------L--H------F------ILV------K------------E------------
---------D----------I---------IS----KL---------------------K
S-LG-P-----IS------YC-F----------------------G-G-------G-L--
----------NY---AV----------L----------------L------------LR-
---------K---N----------D----------IR-----Y------C----------
---I-D--H-----------I---------------ETD-W------K----V-------
----------I---T---------R-M---T-----D-----------R----Q-----V
------------------------------------ML---------K---------NA-
KI--------G--R------------------I------IS-------C-CI--------
----V------------G-----------------------FL-------QI-G-T-F--
-C------------F-C----TIL-------------------GV---------------
-F-KRT-----------------------------------------IK-----------
-----IG-NN---------S------ME--------------------------------
-------IY--V--L----------------------------------P---S-----P
-AYK-----I------P------VD-----------TN----P----------------G
--------H-------DIV---------L-----------------CF-Q----------
---------YL------A----A--------Y-ITS-A-------TV-V----SA-----
F----S-F-A---I-----VF----------------------A---------C------
------H------A----S--------------G--------Q--LT-----I----M--
---I---------I--W---------I---------------E-----------------
---E------------FI------------------------------------------
----------------------N-R---------------P-------------------
----------------Q---------------E-------------------------E-
-------------------------------------------N-K--------------
------------------N--------------------------VHI------------
--------D-------K------------------I-------S----------V----I
---------------------IK----H--------H-MR---------------IL---
--------------S-------------------F--------L----------------
----ERA---E-----H----LLS---------PI--------C-------------F--
---M-----E--MFKN--------I------------L--------SI---------C--
---L-FS----YC-----------------I------------L-A----EWS-------
-------E-H-----N----I-----------R--------IL------GT-Y-------
----------------------I----I-----T----------V-------IN-----I
---------------------TL--N-T----F-LI-------CYI--GE----------
--------VLTER-------------------------------------C---------
K---------E------IGDM-----------------V--------Y-M--T----NW-
----------------Y------R------L----P-------------KK-D-------
-I-----L-N-L----------------IMIITR----SS--V----EYK---M-T--A-
-G----KII-D---M--SV-----I----------------TFGN--------I---IK-
TVF-GYLNI---L-----R-----------Q-T-T-----M--L----------------
-----------
>AmelOr39
------------------------------------------------------------
MMAD------------------------------DIATVQKEF----------------D
-----------------NLN-----------------------E-Y--------------
------------------SI---------------QF----------------N-KW-F-
-----------------------------A-----K---------------------TIG
----------------------V----------W----------PL------PS------
-------ST------S-K----L-EK-IMT------------RILI--------L-----
------FCWI------------TT-----L---F-V-------------TI-SS-L----
--------L--H------F------TLV------K------------E------------
---------D----------I---------II----KL---------------------K
S-LA-P-----IS------YC-F----------------------G-G-------G-L--
----------NY---AV----------L----------------L------------YR-
---------K---S----------D----------IL-----Y------C----------
---I-E--H-----------M---------------EVD-W------K----A-------
----------I---T---------K-T---A-----D-----------R----Q-----I
------------------------------------MF---------K---------NA-
KI--------G--R------------------I------IS-------C-CI--------
----A------------A-----------------------FV-------QI-S-A-V--
-C------------F-C----TVL-------------------GV---------------
-F-KRT-----------------------------------------IK-----------
-----IG-NE---------S------ME--------------------------------
-------IH--V--L----------------------------------P---S-----P
-TYK-----I------P------VD-----------TN----P----------------G
--------Y-------GII---------L-----------------GL-Q----------
---------FL------T----G--------Y-IMS-A-------TV-V----IA-----
F----S-F-A---T-----VF----------------------A---------C------
------H------T----I--------------G--------Q--LT-----I----M--
---V---------T--W---------I---------------E-----------------
---E------------FI------------------------------------------
----------------------N-R---------------P-------------------
----------------Q---------------E-------------------------E-
-------------------------------------------N-K--------------
------------------N--------------------------VHI------------
--------D-------K------------------I-------S----------V----I
---------------------IK----H--------H-MR---------------IL---
--------------S-------------------F--------L----------------
----ERA---E-----H----LLS---------PI--------C-------------F--
---M-----E--MFKN--------I------------L--------SI---------C--
---M-FS----YC-----------------I------------L-A----EWS-------
-------E-H-----D----I-----------R--------IL------TT-Y-------
----------------------T----F-----A----------V-------MN-----L
---------------------IF--S-T----F-LI-------CYI--GE----------
--------ILTER-------------------------------------C---------
K---------E------IGNM-----------------V--------Y-M--T----NW-
----------------Y------Q------L----H-------------DK-D-------
-I-----L-N-L----------------IMIIVR----SS--V----EYK---M-T--A-
-G----KIM-D---M--SV-----I----------------TFGN--------I---IK-
TVF-GYLNI---L-----R-----------Q-T-T-----M--L----------------
-----------
>AmelOr40
------------------------------------------------------------
-MAD------------------------------DITAIQKKF----------------G
-----------------SLN-----------------------E-Y--------------
------------------SI---------------QL----------------N-RW-L-
-----------------------------S-----K---------------------TIG
----------------------V----------W----------PL------PS------
-------ST------T-K----F-EK-IMT------------KILI--------F-----
------LCWI------------IA-----L---F-V-------------IT-SS-L----
--------L--H------F------TLV------K------------E------------
---------D----------I---------IS----KL---------------------K
T-LG-P-----IS------YC-F----------------------G-G-------G-L--
----------NY---AV----------L----------------L------------LR-
---------K---D----------D----------IR-----Y------C----------
---I-D--H-----------I---------------ETD-W------K----A-------
----------I---T---------R-T---G-----D-----------R----Q-----V
------------------------------------MF---------K---------NA-
KI--------G--R------------------I------IS-------G-CI--------
----A------------S-----------------------FM-------QV-S-T-I--
-C------------F-G----IVF-------------------GV---------------
-F-KQK-----------------------------------------IK-----------
-----IG-NE---------S------ME--------------------------------
-------IH--V--L----------------------------------P---F-----P
-TYK-----I------P------VD-----------TN----L----------------E
--------H-------SIV---------L-----------------GF-Q----------
---------FL------T----G--------C-IMS-A-------TV-V----IA-----
F----S-L-A---T-----VF----------------------A---------C------
------H------A----A--------------G--------Q--LT-----I----M--
---V---------T--W---------I---------------K-----------------
---E------------FV------------------------------------------
----------------------N-R---------------P-------------------
----------------Q---------------E-------------------------E-
-------------------------------------------N-K--------------
------------------N--------------------------MRV------------
--------N-------E------------------I-------S----------V----I
---------------------IE----H--------H-LR---------------IL---
--------------S-------------------F--------L----------------
----GRT---E-----H----LLS---------PI--------C-------------F--
---M-----E--MFKN--------V------------L--------SI---------C--
---M-LS----YC-----------------I------------L-V----EWS-------
-------G-R-----D----I-----------R--------AL------SA-Y-------
----------------------T----F-----S----------V-------MN-----I
---------------------AL--S-T----F-LI-------CYI--GE----------
--------VLTEK-------------------------------------C---------
K---------E------IGNM-----------------V--------Y-M--T----NW-
----------------Y------R------L----S-------------DK-D-------
-I-----L-N-L----------------IMIITR----SS--V----EYK---M-T--A-
-G----KII-D---M--SV-----I----------------TFGN--------I---IK-
TIF-AYLNI---L-----R-----------Q-M-T-----I--L----------------
-----------
>AmelOr41
------------------------------------------------------------
-MAD------------------------------DIVAIQKKF----------------G
-----------------SLN-----------------------E-Y--------------
------------------SI---------------QV----------------N-RW-L-
-----------------------------S-----K---------------------TIG
----------------------V----------W----------PF------TS------
-------TT------S-K----F-EK-IMT------------KILI--------I-----
------VCSI------------IA-----L---F-V-------------TV-PS-M----
--------L--H------F------ILV------K------------E------------
---------D----------I---------IT----KL---------------------K
M-TG-P-----II------YC-I----------------------G-G-------G-L--
----------NY---AI----------L----------------L------------FL-
---------R---D----------D----------IR-----Y------C----------
---I-E--H-----------I---------------EAD-W------K----T-------
----------I---T---------R-T---G-----D-----------R----Q-----V
------------------------------------MF---------K---------NA-
KI--------G--R------------------I------IS-------G-CI--------
----G------------S-----------------------FL-------QF-S-T-I--
-S------------Y-C----TVF-------------------GV---------------
-F-KQT-----------------------------------------IK-----------
-----IG-NE---------S------ME--------------------------------
-------IH--V--L----------------------------------P---F-----P
-TYK-----I------P------VD-----------TN----L----------------E
--------H-------GIV---------L-----------------GF-Q----------
---------YL------T----A--------C-IMT-A-------TI-I----IA-----
F----S-L-A---T-----VF----------------------A---------C------
------H------A----V--------------G--------Q--LT-----I----M--
---V---------T--W---------I---------------E-----------------
---E------------FV------------------------------------------
----------------------N-R---------------P-------------------
----------------Q---------------E-------------------------E-
-------------------------------------------K-K--------------
------------------N--------------------------MRI------------
--------N-------E------------------I-------S----------V----I
---------------------IE----H--------H-LR---------------IL---
--------------S-------------------F--------L----------------
----ERT---E-----H----LLN---------PI--------Y-------------F--
---M-----E--MFKN--------I------------L--------TT---------C--
---M-LS----YC-----------------I------------L-V----EWS-------
-------G-H-----D----I-----------K--------VL------SA-Y-------
----------------------S----F-----T----------I-------TN-----I
---------------------IL--S-L----F-LI-------CYI--SE----------
--------VLNEK-------------------------------------C---------
K---------E------IGNI-----------------V--------Y-M--T----NW-
----------------Y------R------L----S-------------DK-D-------
-I-----L-N-L----------------IMIIIR----SS--V----EYK---M-T--A-
-G----KII-D---M--SV-----I----------------TFSN--------I---IK-
TIF-AYLNI---L-----R-----------Q-V-T-----I--L----------------
-----------
>AmelOr42
------------------------------------------------------------
-MAD------------------------------DIVAIQKKF----------------G
-----------------SLN-----------------------E-Y--------------
------------------SI---------------QV----------------N-RW-L-
-----------------------------S-----K---------------------TIG
----------------------V----------W----------PF------TS------
-------TT------S-K----F-EK-IMT------------KILI--------I-----
------VCSI------------IA-----L---F-V-------------TI-PS-M----
--------L--H------F------ILV------K------------E------------
---------D----------I---------IT----KL---------------------K
M-TG-P-----II------YC-I----------------------G-G-------G-L--
----------NY---AI----------L----------------L------------FL-
---------R---D----------D----------IR-----Y------C----------
---I-E--H-----------I---------------EAD-W------K----T-------
----------I---T---------R-T---G-----D-----------R----Q-----V
------------------------------------MF---------K---------NA-
KI--------G--R------------------I------IS-------G-CI--------
----G------------S-----------------------FL-------QF-S-T-I--
-S------------Y-C----TVF-------------------GV---------------
-F-KQT-----------------------------------------IK-----------
-----IG-NE---------S------ME--------------------------------
-------IH--V--L----------------------------------P---F-----P
-TYK-----I------P------VD-----------TN----L----------------E
--------H-------GIV---------L-----------------GF-Q----------
---------YL------T----A--------C-IMT-A-------TI-I----IA-----
F----S-L-A---T-----VF----------------------A---------C------
------H------A----V--------------G--------Q--LT-----I----M--
---V---------T--W---------I---------------E-----------------
---E------------FV------------------------------------------
----------------------N-R---------------P-------------------
----------------Q---------------E-------------------------E-
-------------------------------------------K-K--------------
------------------N--------------------------MRI------------
--------N-------E------------------I-------S----------V----I
---------------------IE----H--------H-LR---------------IL---
--------------S-------------------F--------L----------------
----ERT---E-----H----LLN---------PI--------Y-------------F--
---M-----E--MFKN--------I------------L--------TT---------C--
---M-LS----YC-----------------I------------L-V----EWS-------
-------G-H-----D----I-----------K--------VL------SA-Y-------
----------------------S----F-----T----------I-------TN-----I
---------------------IL--S-L----F-LI-------CYI--SE----------
--------VLNEK-------------------------------------C---------
K---------E------IGNI-----------------V--------Y-M--T----NW-
----------------Y------R------L----S-------------DK-D-------
-I-----L-N-L----------------IMIIIR----SS--V----EYK---M-T--A-
-G----KII-D---M--SV-----I----------------TFSN--------I---IK-
TIF-AYLNI---L-----R-----------Q-V-T-----I--L----------------
-----------
>AmelOr43
------------------------------------------------------------
MMAD------------------------------DIAAIQKKF----------------G
-----------------SLN-----------------------E-Y--------------
------------------SI---------------QL----------------N-RW-F-
-----------------------------S-----K---------------------TIG
----------------------V----------W----------PL------PS------
-------ST------S-K----L-EK-IMT------------KILI--------F-----
------LCWI------------IA-----L---F-V-------------II-SS-L----
--------L--Y------F------ALV------K------------E------------
---------D----------I---------IS----KL---------------------K
T-LG-P-----IS------YC-F----------------------G-G-------G-L--
----------NY---AV----------L----------------L------------LR-
---------K---N----------D----------IR-----Y------C----------
---I-D--H-----------I---------------ETD-W------K----A-------
----------I---T---------R-T---G-----D-----------R----Q-----V
------------------------------------MF---------K---------NA-
KI--------G--R------------------I------IS-------G-CV--------
----A------------G-----------------------FL-------QL-S-T-I--
-S------------F-C----TVF-------------------GV---------------
-F-KRR-----------------------------------------IK-----------
-----IG-NE---------S------ME--------------------------------
-------IY--V--L----------------------------------P---F-----P
-TYK-----I------P------VD-----------TN----P----------------G
--------H-------NIV---------L-----------------GF-Q----------
---------FL------A----A--------Y-IMS-A-------TV-V----IA-----
F----S-L-A---T-----VF----------------------A---------C------
------H------A----I--------------G--------Q--LT-----I----M--
---I---------T--W---------I---------------E-----------------
---E------------FV------------------------------------------
----------------------N-R---------------P-------------------
----------------Q---------------E-------------------------E-
-------------------------------------------N-K--------------
------------------N--------------------------MRV------------
--------N-------E------------------I-------S----------V----I
---------------------IE----H--------H-LR---------------IL---
--------------S-------------------F--------L----------------
----GRT---E-----H----LLS---------PI--------C-------------F--
---M-----E--MFKN--------I------------L--------SI---------C--
---M-LS----YC-----------------I------------L-A----EWY-------
-------G-R-----D----V-----------R--------VL------GA-Y-------
----------------------A----F-----S----------V-------TC-----I
---------------------TL--N-T----F-LI-------CYI--GE----------
--------VLSEK-------------------------------------C---------
K---------K------ISNM-----------------I--------Y-M--T----NW-
----------------Y------R------L----S-------------EK-D-------
-I-----L-N-L----------------IMIMIR----SG--M----EYK---M-T--A-
-G----KII-N---M--SV-----V----------------TFGN--------I---IK-
TIL-AYLNI---L-----R-----------Q-M-T-----I--L----------------
-----------
>AmelOr44
------------------------------------------------------------
-MAD------------------------------DIVAIQKKF----------------G
-----------------SLN-----------------------E-Y--------------
------------------SI---------------QV----------------N-RW-L-
-----------------------------S-----K---------------------TIG
----------------------L----------W----------PL------TS------
-------TT------S-K----F-EK-IMT------------KILI--------L-----
------LCWI------------IA-----L---F-V-------------TT-LS-L----
--------L--H------F------ILV------K------------E------------
---------D----------I---------IT----KL---------------------K
M-IG-P-----IS------YC-V----------------------G-G-------G-L--
----------NY---AV----------L----------------L------------FL-
---------R---D----------D----------IR-----Y------C----------
---I-D--H-----------I---------------ETD-W------N----A-------
----------I---T---------R-T---Q-----D-----------R----Q-----V
------------------------------------ML---------K---------NA-
KI--------G--R------------------I------IS-------G-CI--------
----A------------G-----------------------FM-------QL-D-S-I--
-C------------F-C----TVL-------------------GV---------------
-F-KQT-----------------------------------------IK-----------
-----VG-NE---------S------IR--------------------------------
-------VY--I--L----------------------------------P---Y-----P
-TYK-----V------P------VD-----------TN----P----------------G
--------H-------SIL---------L-----------------LL-Q----------
---------FL------T----T--------C-IMS-T-------TV-V----IA-----
F----S-L-A---T-----VF----------------------A---------Y------
------H------A----V--------------G--------Q--LT-----I----M--
---V---------T--W---------I---------------E-----------------
---E------------FV------------------------------------------
----------------------N-R---------------P-------------------
----------------Q---------------E-------------------------E-
-------------------------------------------K-K--------------
------------------N--------------------------MRI------------
--------D-------E------------------I-------S----------V----I
---------------------IE----H--------H-LR---------------IL---
--------------S-------------------F--------L----------------
----GRI---E-----H----LLS---------PI--------C-------------F--
---M-----E--MFKN--------I------------L--------SI---------C--
---M-IS----YC-----------------I------------L-A----EWS-------
-------G-R-----D----V-----------R--------AL------ST-Y-------
----------------------A----F-----C----------V-------TC-----I
---------------------IL--N-T----F-LI-------CYI--GE----------
--------ILSEK-------------------------------------C---------
K---------K------ISDM-----------------I--------Y-M--T----NW-
----------------Y------Q------L----S-------------DK-D-------
-I-----L-N-L----------------IMIMIR----SG--V----EYK---M-T--A-
-G----KIV-N---M--SV-----I----------------TFGN--------I---IK-
TIF-TYLNI---L-----F-----------Q-M-T-----M--L----------------
-----------
>AmelOr45
------------------------------------------------------------
-MAD------------------------------DIAAIQKKF----------------G
-----------------SLN-----------------------E-Y--------------
------------------SI---------------QL----------------N-RW-L-
-----------------------------S-----K---------------------TIG
----------------------V----------W----------PL------SS------
-------SS------S-K----F-EK-IMT------------KILI--------F-----
------LCCI------------IA-----L---F-V-------------II-PS-L----
--------L--H------F------TLV------K------------E------------
---------D----------I---------IS----KL---------------------K
T-LG-P-----IG------YC-F----------------------G-G-------G-L--
----------NY---AI----------L----------------L------------LR-
---------K---N----------D----------IR-----Y------C----------
---I-E--H-----------M---------------KAD-W------K----A-------
----------I---T---------R-T---D-----D-----------Q----Q-----I
------------------------------------ML---------K---------NA-
KI--------G--R------------------I------IS-------C-CF--------
----A------------A-----------------------FM-------QF-S-T-V--
-I------------F-C----AVF-------------------GV---------------
-F-KRT-----------------------------------------IK-----------
-----IS-NE---------S------ME--------------------------------
-------IY--V--L----------------------------------P---F-----P
-TYK-----I------P------VD-----------VN----P----------------G
--------H-------NIV---------L-----------------GF-Q----------
---------FL------A----G--------Y-ITT-G-------TV-I----IA-----
F----S-F-A---T-----VF----------------------A---------C------
------H------A----V--------------G--------Q--LT-----I----M--
---I---------T--W---------I---------------E-----------------
---E------------FV------------------------------------------
----------------------N-R---------------P-------------------
----------------Q---------------E-------------------------E-
-------------------------------------------N-K--------------
------------------N--------------------------VRV------------
--------E-------E------------------I-------S----------V----I
---------------------IE----H--------H-LR---------------IL---
--------------S-------------------F--------L----------------
----ERT---E-----H----LLS---------PI--------C-------------F--
---M-----E--MFKN--------I------------L--------TI---------C--
---M-LS----YC-----------------I------------L-A----EWS-------
-------G-H-----D----I-----------R--------AL------SA-Y-------
----------------------A----S-----A----------V-------MN-----I
---------------------SL--G-T----F-LI-------CYV--GE----------
--------ILTEK-------------------------------------C---------
K---------E------IGNM-----------------V--------Y-M--T----NW-
----------------Y------R------L----P-------------KK-D-------
-I-----L-N-L----------------IMIITR----CS--M----EYK---M-S--A-
-G----KMI-D---M--SV-----I----------------TFGN--------I---VK-
TIF-AYLNI---L-----R-----------Q-M-T-----I--L----------------
-----------
>AmelOr46
------------------------------------------------------------
-MSD------------------------------DLVEVEKKF----------------G
-----------------SLN-----------------------E-Y--------------
------------------SI---------------QF----------------N-RW-I-
-----------------------------L-----K---------------------PIG
----------------------A----------W----------PI------SL------
-------CT------T-R----N-EK-IIS------------KILI--------I-----
------VCWS------------LS-----L---F-T-------------LI-PG-L----
--------L--H------F------ILE------K------------E------------
---------D----------T---------YL----KL---------------------K
T-IG-P-----LS------HW-V----------------------I-G-------G-F--
----------NY---AV----------L----------------L------------LR-
---------K---N----------D----------IL-----H------C----------
---I-E--H-----------I---------------RVD-W------N----I-------
----------I---T---------K-K---Q-----D-----------Q----Q-----V
------------------------------------ML---------K---------YA-
KI--------G--R------------------Y------IA-------A-FC--------
----T------------A-----------------------FL-------QG-G-V-L--
-C------------T-C----IAL-------------------GA---------------
-F-KTT-----------------------------------------IK-----------
-----NG-NE---------T------IE--------------------------------
-------IY--S--L----------------------------------L---C-----P
-AYK-----L------P------VQ-----------TN----P----------------T
--------H-------DII---------L-----------------GT-Q----------
---------LL------S----A--------F-ITS-S-------SA-A----GA-----
F----S-L-A---A-----VF----------------------A---------S------
------H------A----L--------------G--------Q--LN-----I----M--
---V---------A--W---------I---------------N-----------------
---E------------FV------------------------------------------
----------------------N-R---------------P-------------------
----------------I---------------D-------------------------L-
---------------------------------------------N--------------
------------------N--------------------------VYV------------
--------N-------K------------------I-------S----------I----I
---------------------VE----H--------H-LR---------------IL---
--------------S-------------------F--------I----------------
----THI---E-----H----LMN---------PI--------C-------------F--
---M-----E--MFKC--------M------------V--------GM---------C--
---M-PS----YY-----------------I------------L-A----EWS-------
-------E-H-----N----V-----------Q--------NL------AV-Y-------
----------------------V----M-----I----------I-------IS-----M
---------------------TC--N-I----F-LI-------CYI--GE----------
--------ILTEQ-------------------------------------C---------
K---------K------IGEI-----------------I--------Y-M--T----NW-
----------------Y------E------L----S-------------NK-D-------
-I-----F-N-L----------------MMIISR----SS--I----SVN---M-S--A-
-G----KLI-D---M--SV-----L----------------TFGN--------T---VK-
SVF-VYLNM---L-----R-----------Q-M-T-----M--I----------------
-----------
>AmelOr47
------------------------------------------------------------
-MAD------------------------------DIVAIQKKF----------------G
-----------------SLN-----------------------E-Y--------------
------------------SI---------------QL----------------N-RW-F-
-----------------------------S-----K---------------------TIG
----------------------V----------W----------PL------PS------
-------SS------S-K----L-EK-IIT------------KILI--------F-----
------LYWI------------IV-----L---F-I-------------II-TS-L----
--------L--H------F------ILV------K------------E------------
---------D----------I---------VS----KL---------------------K
S-LG-P-----IS------YC-F----------------------G-G-------G-L--
----------NY---AV----------L----------------L------------LR-
---------K---N----------D----------IR-----Y------C----------
---I-D--H-----------I---------------EAD-W------K----V-------
----------I---T---------R-M---G-----D-----------R----Q-----V
------------------------------------ML---------K---------NA-
KI--------G--R------------------I------IS-------C-CI--------
----V------------C-----------------------FM-------QI-G-T-L--
-C------------F-C----TIL-------------------GV---------------
-F-KRT-----------------------------------------IK-----------
-----IG-ND---------S------ME--------------------------------
-------IY--V--L----------------------------------P---F-----P
-TYK-----I------P------VD-----------TN----P----------------G
--------H-------AII---------L-----------------GL-Q----------
---------YL------T----S--------F-IMS-A-------TV-V----IA-----
F----S-L-A---T-----VF----------------------A---------C------
------H------A----I--------------G--------Q--LT-----I----M--
---I---------S--W---------I---------------Q-----------------
---E------------FV------------------------------------------
----------------------N-Q---------------P-------------------
----------------Q---------------K-------------------------Q-
-------------------------------------------N-K--------------
------------------N--------------------------IRI------------
--------D-------E------------------I-------S----------V----I
---------------------IE----H--------H-LR---------------IL---
--------------S-------------------F--------L----------------
----ERT---E-----H----LLS---------PI--------C-------------F--
---M-----E--MFKN--------I------------L--------SI---------C--
---M-FS----YC-----------------I------------L-A----EWS-------
-------E-H-----D----V-----------R--------VL------GI-Y-------
----------------------A----F-----A----------V-------IC-----I
---------------------TL--N-T----F-LI-------CYI--GE----------
--------VLTER-------------------------------------C---------
K---------E------IRNM-----------------V--------Y-M--T----NW-
----------------Y------R------L----P-------------DK-D-------
-I-----L-N-L----------------IMIITR----SG--V----EYK---M-T--A-
-G----KII-D---I--SV-----I----------------TFGN--------I---IK-
TVF-AYLNI---L-----R-----------Q-M-T-----I--L----------------
-----------
>AmelOr48
------------------------------------------------------------
-MAD------------------------------DIVAVQKKF----------------G
-----------------SLN-----------------------E-Y--------------
------------------SI---------------QL----------------N-RW-L-
-----------------------------S-----K---------------------MIG
----------------------V----------W----------PL------PS------
-------FT------S-K----F-EK-IMT------------KILI--------F-----
------FYWI------------IL-----L---F-I-------------IL-AS-S----
--------L--H------F------LFV------K------------E------------
---------D----------I---------VS----KL---------------------K
T-LG-P-----IS------YC-F----------------------G-G-------G-F--
----------NY---AV----------L----------------L------------LR-
---------K---N----------D----------IR-----Y------C----------
---I-E--H-----------I---------------ETD-W------K----I-------
----------I---K---------R-M---E-----D-----------Q----Q-----V
------------------------------------ML---------K---------SA-
KI--------G--R------------------I------IS-------G-CI--------
----A------------G-----------------------FM-------HI-G-T-F--
-C------------F-C----IVL-------------------GV---------------
-L-KRT-----------------------------------------IK-----------
-----IG-ND---------S------ME--------------------------------
-------MY--V--L----------------------------------P---F-----P
-TYK-----I------P------VD-----------TN----P----------------G
--------H-------GII---------L-----------------SL-Q----------
---------YL------T----S--------Y-TSS-A-------TV-V----IA-----
F----S-L-A---T-----VF----------------------A---------Y------
------H------A----I--------------G--------Q--LT-----I----M--
---I---------S--W---------I---------------Q-----------------
---E------------FV------------------------------------------
----------------------N-Q---------------P-------------------
----------------Q---------------K-------------------------Q-
-------------------------------------------N-K--------------
------------------N--------------------------IRI------------
--------D-------E------------------I-------S----------I----I
---------------------IE----H--------H-LR---------------IL---
--------------S-------------------F--------L----------------
----ERT---E-----H----LLS---------PI--------C-------------F--
---M-----E--MFKN--------I------------L--------SI---------C--
---M-FS----YC-----------------I------------L-A----EWS-------
-------E-R-----D----I-----------R--------VL------GI-Y-------
----------------------T----F-----A----------V-------MN-----V
---------------------IL--S-T----F-LI-------CYI--GE----------
--------VLTER-------------------------------------C---------
K---------E------IGNM-----------------V--------Y-M--T----NW-
----------------Y------H------L----P-------------DK-D-------
-I-----F-N-L----------------IMIIVR----SG--V----EYK---M-T--A-
-G----KII-D---I--SV-----I----------------TFGN--------I---VK-
TVF-VYLNI---L-----R-----------Q-M-T-----I--L----------------
-----------
>AmelOr49
------------------------------------------------------------
-MAD------------------------------DLAKIEKKF----------------G
-----------------DLS-----------------------E-Y--------------
------------------SI---------------QF----------------N-RW-I-
-----------------------------L-----K---------------------PIG
----------------------A----------W----------PA------SF------
-------YK------S-R----I-EK-IVS------------KILI--------V-----
------ICWI------------SS-----L---F-T-------------LI-PG-V----
--------L--H------F------FLE------K------------E------------
---------D----------I---------YV----KL---------------------K
I-LG-P-----LT------HW-L----------------------V-G-------G-F--
----------NY---AV----------L----------------L------------LR-
---------K---D----------D----------IY-----Y------C----------
---I-K--Q-----------I---------------CAD-W------N----I-------
----------I---T---------K-K---Q-----D-----------Q----Q-----V
------------------------------------ML---------K---------NA-
KI--------G--R------------------Y------VA-------V-FC--------
----T------------V-----------------------FL-------QG-G-V-F--
-C------------T-C----LAL-------------------GA---------------
-F-KKT-----------------------------------------IK-----------
-----VD-NE---------T------VN--------------------------------
-------IY--N--L----------------------------------P---C-----P
-AYN-----M------P------VD-----------TN----P----------------T
--------H-------DII---------L-----------------GT-Q----------
---------LL------S----A--------F-ICS-S-------ST-A----GA-----
F----S-F-V---A-----IC----------------------A---------S------
------H------A----L--------------G--------Q--LN-----L----M--
---V---------I--W---------I---------------N-----------------
---E------------YV------------------------------------------
----------------------N-R---------------P-------------------
----------------K---------------K-------------------------L-
-------------------------------------------N-N--------------
------------------N--------------------------AYI------------
--------N-------K------------------I-------G----------I----I
---------------------VE----H--------H-LR---------------IL---
--------------S-------------------F--------I----------------
----ARV---E-----H----VMS---------PI--------C-------------F--
---M-----E--MIKC--------M------------V--------GI---------C--
---M-PI----YY-----------------I------------L-M----EWS-------
-------E-H-----N----I-----------Q--------NL------TV-Y-------
----------------------V----M-----I----------I-------IS-----M
---------------------TY--N-I----F-LV-------CYI--GE----------
--------IITEE-------------------------------------C---------
K---------K------IGDI-----------------V--------Y-M--T----NW-
----------------Y------E------L----S-------------DK-N-------
-I-----L-N-L----------------MMIITR----SS--M----NIN---M-T--A-
-G----KMT-N---M--SV-----L----------------TFGK--------I---VK-
SIF-AYLNV---L-----R-----------Q-I-T-----M--I----------------
-----------
>AmelOr50
------------------------------------------------------------
-MTN------------------------------DINVAKQRS----------------D
-----------------NLS-----------------------E-Y--------------
------------------SI---------------KL----------------S-RW-Y-
-----------------------------L-----K---------------------PLG
----------------------A----------W----------PA------SS------
-------ST------T-K----M-ER-IIS------------QILI--------V-----
------ICWC------------II-----L---F-T-------------VI-PG-I----
--------L--Y------I------LFV------K------------Q------------
---------D----------I---------YV----KL---------------------K
I-FG-P-----LS------HW-C----------------------I-D-------G-F--
----------NY---AI----------L----------------L------------LR-
---------K---N----------D----------IL-----H------C----------
---I-E--H-----------L---------------RAD-W------K----L-------
----------I---T---------R-T---Q-----D-----------Q----Q-----V
------------------------------------ML---------R---------NA-
KM--------G--R------------------Y------IA-------A-FC--------
----A------------I-----------------------FM-------QV-I-I-F--
-F------------T-C----FIL-------------------GI---------------
-F-KRS-----------------------------------------IH-----------
-----ID-NK---------T------VE--------------------------------
-------LY--N--L----------------------------------P---C-----P
-AYK-----I------P------FD-----------TD----P----------------T
I-------H-------DIM---------L-----------------GT-Q----------
---------FL------S----A--------F-VVS-S-------SA-S----AS-----
F----T-L-A---T-----IF----------------------T---------C------
------H------V----L--------------G--------Q--LN-----I----M--
---M---------I--W---------I---------------N-----------------
---E------------FV------------------------------------------
----------------------D-RL--------------Q-------------------
----------------R---------------K-------------------------E-
-------------------------------------------N-K--------------
------------------D--------------------------NHI------------
--------N-------K------------------I-------G----------V----I
---------------------VE----H--------H-LR---------------IL---
--------------S-------------------L--------I----------------
----ARI---E-----R----ITC---------PI--------Y-------------F--
---M-----E--LFKC--------M------------M--------GM---------C--
---M-PS----YY-----------------F------------L-A----EWS-------
-------E-R-----N----I-----------Q--------NL------TI-Y-------
----------------------V----M-----V----------A-------LS-----M
---------------------SF--N-I----L-LV-------CCI--GE----------
--------ILREQ-------------------------------------C---------
K---------K------VGDM-----------------V--------Y-M--T----NW-
----------------Y------Q------L----P-------------DK-D-------
-I-----L-N-L----------------IMIISR----SS--V----EVK---I-T--A-
-G----KII-T---M--SI-----Y----------------TFGN--------I---VK-
TVF-AYLNM---L-----R-----------Q-I-T-----M--M----------------
-----------
>AmelOr51
------------------------------------------------------------
-MRSTNNID-------------------------NLP---LND-------------R-YE
-----------------SDI-----------------------Q-Y--------------
------------------TF---------------QF----------------C-HW-I-
-----------------------------L-----K---------------------PLG
----------------------I----------Y----------YFIYN-Q-ANK-----
----------------------F-EK-ILS------------IILI--------L-----
------ICFF------------II-----Q---F-V-------------IV-PF-G----
--------Y--Y------I------LFY------E------------K------------
---------D----------M---------NT----KI---------------------K
F-LG-P-----LT------FC-L----------------------S-A-------L-F--
----------KY---SY----------L----------------G------------IK-
---------S---S----------E----------LG-----H------C----------
---I-K--H-----------V---------------EKD-W------K----M-------
----------L---Q---------N-E---D-----H-----------R----V-----I
------------------------------------MS---------R---------YV-
IM--------G--R------------------N------LI-------T-LC--------
----A------------A-----------------------FM-------YT-G-G-L--
-S------------Y-H----TIM-------------------PL---------------
-L-SKR-K---------------------------------------V------------
-------ENF---------T------IR--------------------------------
-----------P--L----------------------------------T---Y-----P
-GYEAF---L------N------IQ-----------KS----P----------------T
--------Y-------EII---------Y-----------------CM-H----------
---------CI------Y----V--------I-VVG-N-------IT-M----AA-----
Y----S-L-T---T-----IF----------------------I---------T------
------H------A----C--------------G--------Q--IK-----I----Q--
---M---------L--R---------L---------------E-----------------
---N------------LK---------------------------N--------------
----------------------E-KK--------------V-------------------
----------------L---------------E-------------------------T-
-------------------------------------------G----------------
---------------------------------------------IE-------------
--------S-------H------------------L-------A----------V----V
---------------------VK----N--------H-VE---------------IL---
--------------R-------------------F--------A----------------
----KNV---E-----T----TLR---------EL--------F-------------L--
---V-----E--VIVS--------T------------L--------LM---------C--
---L-LE----YY-----------------C------------M-V----EWE-------
-------T-S-----D----S-----------A--------AI------LT-Y-------
----------------------V----I-----L----------L-------FS-----F
---------------------TF--N-I----L-IF-------CYV--GE----------
--------LLLGQ-------------------------------------G---------
S---------E------IATA-----------------L--------Y-E--I----EW-
----------------Y------N------L----P-------------GR-K-------
-A-----R-D-I----------------ILLLVI----SK--Y----PPK---L-T--A-
-G----KIF-I---L--SM-----N----------------TFSV--------V---LK-
SSV-VYLNM---L-----R-----------T-I-T-----E--L----------------
-----------
>AmelOr52
------------------------------------------------------------
-MFDRSYN---------------------------NS-QLKNI-------------H-YE
-----------------NDI-----------------------H-Y--------------
------------------TL---------------QM----------------C-QW-L-
-----------------------------L-----K---------------------PIG
----------------------V----------W----------PFVYD-R-TSR-----
----------------------F-EQ-LIS------------IILM--------A-----
------TCFS------------SL-----L---F-I-------------IL-PS-G----
--------H--H------I------FFV------E------------K------------
---------D----------M---------HL----KV---------------------K
L-LG-P-----VG------FC-L----------------------S-S-------T-I--
----------KY---CY----------L----------------G------------VK-
---------G---V----------F----------FE-----Q------C----------
---I-K--H-----------V---------------KND-W------K----M-------
----------V---Q---------D-P---S-----Y-----------R----I-----I
------------------------------------ML---------K---------YA-
TI--------S--R------------------K------LI-------I-MC--------
----A------------V-----------------------FL-------YT-G-G-M--
-S------------Y-H----TVM-------------------QF---------------
-L-SKE-K---------------------------------------D------------
------NNN----------T------FK--------------------------------
-----------P--L----------------------------------T---Y-----L
-GYDPF---F------D------TQ-----------SS----P----------------I
--------Y-------EIV---------F-----------------CM-H----------
---------CF------A----A--------M-IMY-S-------VT-T----VA-----
Y----S-L-A---A-----IF----------------------V---------T------
------H------I----C--------------G--------Q--IQ-----I----Q--
---A---------T--R---------L---------------Q-----------------
---N------------LV---------------------------E--------------
----------------------N-KD--------------K-------------------
----------------K---------------N---------------------------
---------------------------------------------N--------------
---------------------------------------------C--------------
--------D-------P------------------F-------A----------L----I
---------------------VH----D--------H-VE---------------IL---
--------------R-------------------F--------S----------------
----KNV---E-----E----ALR---------EI--------C-------------L--
---A-----E--IIES--------T------------I--------IM---------C--
---L-LE----YY-----------------C------------M-T----EWQ-------
-------N-N-----D----A-----------I--------AI------LT-Y-------
----------------------F----T-----L----------L-------IS-----F
---------------------TF--N-I----F-IF-------CYI--GE----------
--------ILSEQ-------------------------------------C---------
S---------Q------IGTI-----------------S--------Y-E--I----NW-
----------------Y------K------L----P-------------AK-K-------
-A-----H-D-L----------------ILLISI----SQ--Y----PPK---L-T--A-
-G----KII-D---L--SF-----N----------------TFSS--------V---VK-
TSV-IYLNL---L-----R-----------T-V-T-----D-------------------
-----------
>AmelOr53
------------------------------------------------------------
-MHDRSHDN-------------------------ING-QLKNS-------------H-YK
-----------------SDI-----------------------H-Y--------------
------------------TL---------------QM----------------C-QW-L-
-----------------------------L-----K---------------------PIG
----------------------V----------W----------PLIYN-Q-TSR-----
----------------------F-EQ-LIS------------IILM--------G-----
------TCFS------------SL-----L---F-I-------------IL-PS-G----
--------H--H------I------LFV------E------------K------------
---------N----------L---------HM----KV---------------------K
A-FG-P-----AG------FC-L----------------------S-S-------T-I--
----------KY---CY----------L----------------G------------LK-
---------G---S----------S----------FE-----R------C----------
---I-E--H-----------M---------------RKD-W------M----M-------
----------V---Q---------D-P---N-----H-----------R----T-----I
------------------------------------ML---------K---------YA-
TI--------S--R------------------K------LI-------T-MC--------
----A------------V-----------------------FL-------YT-G-G-M--
-S------------Y-H----TIM-------------------QF---------------
-L-SKG-K---------------------------------------N------------
------KDNY---------T------IR--------------------------------
-----------P--L----------------------------------P---Y-----I
-GYDPF---F------D------TQ-----------SS----P----------------T
--------Y-------EIV---------Y-----------------CI-H----------
---------CF------T----A--------M-IMY-S-------IS-T----VA-----
Y----S-L-T---T-----IF----------------------V---------T------
------H------I----C--------------G--------Q--IQ-----V----Q--
---I---------A--R---------L---------------Q-----------------
---D------------LV---------------------------E--------------
----------------------S-KE--------------K-------------------
----------------R---------------K-------------------------Y-
-------------------------------------------K-D--------------
---------------------------------------------C--------------
--------D-------P------------------F-------A----------L----I
---------------------VH----D--------H-VE---------------VL---
--------------R-------------------F--------S----------------
----NNI---E-----E----ALR---------EI--------C-------------F--
---T-----E--IIEC--------T------------I--------DM---------C--
---M-LE----YY-----------------C------------I-M----EWS-------
-------V-G-----D----T-----------I--------TL------LT-F-------
----------------------F----T-----L----------L-------IS-----F
---------------------TF--N-I----F-IF-------CYI--GE----------
--------ILTEQ-------------------------------------C---------
S---------Q------IGTV-----------------S--------Y-E--I----DW-
----------------Y------K------L----S-------------PK-E-------
-A-----Y-D-L----------------ILLISI----SQ--H----PPK---L-T--A-
-G----KII-E---L--SL-----N----------------TFST--------V---AK-
TSV-VYLNL---L-----R-----------T-V-T-----D--W----------------
-----------
>AmelOr54
------------------------------------------------------------
-MHDRSYHD-------------------------IES-QLKNS-------------Y-YK
-----------------SDI-----------------------H-Y--------------
------------------TL---------------QM----------------C-QW-L-
-----------------------------L-----K---------------------PIG
----------------------V----------W----------PLISN-Q-TNK-----
----------------------F-EQ-LVS------------IILM--------I-----
------TCFS------------SL-----L---F-I-------------IL-PS-G----
--------H--H------Y------FFV------E------------K------------
---------N----------L---------NM----KV---------------------K
A-LG-P-----VS------FC-V----------------------S-S-------T-I--
----------KY---CY----------L----------------A------------LK-
---------G---S----------S----------FE-----R------C----------
---I-E--H-----------M---------------KRD-W------M----M-------
----------V---Q---------D-P---N-----H-----------R----T-----I
------------------------------------ML---------K---------YA-
TI--------S--R------------------R------LI-------T-IC--------
----A------------V-----------------------FL-------YS-G-G-M--
-S------------Y-H----TVM-------------------QF---------------
-L-SKG-K---------------------------------------N------------
--------NY---------T------IR--------------------------------
-----------P--L----------------------------------P---Y-----I
-GYDPF---F------D------TQ-----------SS----P----------------T
--------Y-------EIV---------Y-----------------CI-H----------
---------CF------T----A--------M-IMY-S-------IS-T----VA-----
Y----S-L-A---A-----IF----------------------V---------T------
------H------I----C--------------G--------Q--IQ-----I----Q--
---I---------A--R---------L---------------Q-----------------
---K------------LV---------------------------E--------------
----------------------C-KE--------------R-------------------
----------------K---------------K-------------------------Y-
-------------------------------------------E-S--------------
---------------------------------------------C--------------
--------N-------L------------------F-------A----------L----I
---------------------VH----D--------H-VE---------------IL---
--------------R-------------------F--------S----------------
----NNI---E-----E----ALK---------EI--------C-------------F--
---T-----E--IIEC--------T------------L--------NM---------C--
---M-LE----YY-----------------C------------L-I----EWS-------
-------A-G-----D----T-----------I--------TF------LT-F-------
----------------------F----T-----L----------L-------TS-----F
---------------------TF--N-I----F-IF-------CYI--GE----------
--------ILTEQ-------------------------------------C---------
S---------Q------IGTV-----------------S--------Y-E--I----DW-
----------------Y------K------L----S-------------PK-E-------
-A-----Y-D-L----------------ILLISI----SQ--Y----PPK---L-T--A-
-G----KII-E---L--SF-----N----------------TFSS--------V---AK-
TSV-VYLNL---L-----R-----------T-V-T-----D--W----------------
-----------
>AmelOr55
---------------------MHF------------------------------------
SVRNLIN-------------------------------KPRNP-------------N-YE
-----------------KDI-----------------------T-Y--------------
------------------VM---------------KH----------------N-KW-V-
-----------------------------L-----I---------------------SIG
----------------------I----------W----------PTV-----LKN-----
----------------------I-GK-FLP------------KIVI--------G-----
------INNL------------MC-----F---F-I-------------LI-QS-A----
--------L--H------I------ILE------Q------------K------------
---------D----------T---------LL----RL---------------------K
F-FG-L-----IF------FS-F----------------------M-S-------L-M--
----------KY---WA----------L----------------T------------IR-
---------K---P----------E----------IE-----H------C----------
---I-Q--Q-----------V---------------QSD-W------K----Q-------
----------V---K---------M-E---N-----D-----------R----E-----L
------------------------------------ML---------K---------YG-
II--------G--R------------------N------LT-------I-YS--------
----I------------L-----------------------FM-------YI-S-G-I--
-M------------Y-I----SFM-------------------QY---------------
-A-MRL-Q---------------------------------------I------------
-----NNDNQ---------T------NK--------------------------------
-----------V--L----------------------------------I---F-----P
-AYSN-----------S------IQ-----------KS----P----------------I
--------Y-------EIT---------Y-----------------GI-Q----------
---------CI------C----G--------Y-VLD-S-------VT-S----GA-----
C----G-L-A---A-----LF----------------------V---------T------
------H------A----C--------------G--------Q--ID-----V----V--
---I---------S--R---------L---------------D-----------------
---D------------LV---------------------------A--------------
----------------------G-QF--------------Y-------------------
----------------K---------------K-------------------------N-
-------------------------------------------S-N--------------
---------------------------------------------PN-------------
--------I-------Q------------------V-------I----------K----I
---------------------IK----H--------H-IK---------------IL---
--------------K-------------------F--------S----------------
----AVV---E-----K----VLQ---------EV--------F-------------F--
---L-----E--FISS--------T------------F--------VI---------C--
---L-LE----YY-----------------C------------I-T----DWE-------
-------Q-N-----N----I-----------I--------SL------TS-Y-------
----------------------A----L-----L----------L-------IS-----L
---------------------TF--N-M----F-LL-------CYI--GD----------
--------LLIHK-------------------------------------S---------
G---------N------IGVA-----------------V--------F-M--I----DW-
----------------Y------H------L----P-------------AK-T-------
-I-----Q-N-L----------------ILIMAM----SN--S----PAK---L-S--V-
-G----RIV-D---L--SL-----S----------------TFGN--------V---LK-
TTF-VYLNF---L-----Q-----------T-A-V-----M--Q----------------
-----------
>AmelOr56
---------------------MYL------------------------------------
SIQNPIN-------------------------------EPRNP-------------N-YE
-----------------KDI-----------------------A-Y--------------
------------------VT---------------KY----------------N-KW-V-
-----------------------------L-----T---------------------CIG
----------------------I----------W----------PII-----LKN-----
----------------------I-NK-ILP------------KIVI--------G-----
------INNL------------LC-----S---F-I-------------LI-QS-A----
--------L--H------I------IYE------E------------K------------
---------D----------V---------LL----RL---------------------K
I-LG-L-----IF------FS-F----------------------I-S-------L-M--
----------KY---WA----------L----------------T------------IH-
---------K---P----------E----------IK-----Y------C----------
---I-E--Q-----------V---------------QSD-W------K----Q-------
----------V---E---------M-E---N-----D-----------R----E-----L
------------------------------------ML---------K---------YG-
IL--------G--R------------------N------LT-------I-YS--------
----I------------L-----------------------FM-------YM-G-S-I--
-T------------Y-M----SIT-------------------QY---------------
-A-MGL-Q---------------------------------------F------------
-----NEHNQ---------T------IR--------------------------------
-----------V--L----------------------------------I---Y-----P
-TYGY-----------N------IQ-----------KS----P----------------I
--------Y-------EII---------Y-----------------GV-Q----------
---------FM------C----G--------Y-VVD-T-------IT-S----GA-----
C----G-L-A---A-----LF----------------------V---------T------
------H------A----C--------------G--------Q--ID-----I----I--
---T---------S--R---------L---------------D-----------------
---D------------IV---------------------------A--------------
----------------------G-QF--------------Y-------------------
----------------S---------------K-------------------------N-
-------------------------------------------L-N--------------
---------------------------------------------PD-------------
--------I-------R------------------L-------M----------G----I
---------------------IK----H--------H-IR---------------IL---
--------------K-------------------F--------S----------------
----AVV---E-----T----ILQ---------EV--------F-------------F--
---L-----E--FIGS--------T------------F--------VI---------C--
---L-LE----YY-----------------C------------I-A----DWE-------
-------Q-K-----N----I-----------I--------SL------TS-Y-------
----------------------V----L-----L----------L-------IS-----L
---------------------TF--N-M----F-LL-------CYI--GD----------
--------LLIQK-------------------------------------S---------
S---------N------IGVA-----------------V--------F-M--I----DW-
----------------F------H------L----P-------------TK-T-------
-I-----Q-N-L----------------ILIMAM----SN--T----PAK---L-T--V-
-G----RIV-D---L--SL-----S----------------TFGN--------V---LK-
TTF-VYLNF---L-----Q-----------T-A-V-----M--Q----------------
-----------
>AmelOr57
---------------------MHV------------------------------------
SVRDPIN-------------------------------ELRNP-------------N-YE
-----------------KDI-----------------------A-Y--------------
------------------VT---------------KH----------------N-KW-V-
-----------------------------L-----A---------------------SIG
----------------------I----------W----------PTV-----LKN-----
----------------------I-GK-ILP------------KIVI--------G-----
------FNNL------------LC-----F---F-T-------------LT-QS-A----
--------L--H------I------ILE------Q------------K------------
---------D----------T---------LL----RL---------------------K
F-LG-L-----IF------FS-F----------------------M-S-------M-M--
----------KY---WA----------L----------------M------------IR-
---------K---P----------E----------IE-----H------C----------
---I-E--Q-----------V---------------QLD-W------K----Q-------
----------V---E---------I-E---N-----D-----------R----E-----L
------------------------------------ML---------K---------YG-
II--------G--R------------------N------LT-------I-YS--------
----I------------L-----------------------FM-------YL-S-G-I--
-I------------Y-V----SIM-------------------QY---------------
-A-MGS-Q---------------------------------------I------------
-----NEHNQ---------T------IK--------------------------------
-----------M--L----------------------------------I---Y-----P
-AYGG----Y------N------IQ-----------KS----P----------------T
--------Y-------EII---------Y-----------------GV-Q----------
---------CI------C----E--------Y-VFD-T-------IA-S----GA-----
C----G-L-A---A-----LF----------------------V---------T------
------H------A----C--------------G--------Q--ID-----V----I--
---M---------S--R---------L---------------D-----------------
---D------------IV---------------------------A--------------
----------------------G-Q---------------Y-------------------
----------------K---------------K-------------------------N-
-------------------------------------------S-N--------------
---------------------------------------------AN-------------
--------I-------R------------------L-------M----------E----I
---------------------IK----H--------H-TR---------------IL---
--------------K-------------------F--------S----------------
----AVV---E-----T----VLQ---------EV--------F-------------F--
---L-----E--FVSS--------T------------F--------VI---------C--
---L-LE----YY-----------------C------------I-T----DWE-------
-------Q-K-----N----I-----------I--------SL------TS-Y-------
----------------------I----L-----L----------L-------IS-----M
---------------------TF--N-M----F-LL-------CYI--GD----------
--------LLIEK-------------------------------------S---------
G---------N------VGVA-----------------V--------F-M--I----DW-
----------------Y------H------L----P-------------TK-T-------
-I-----Q-N-L----------------ILIMAM----SN--T----PAK---L-S--V-
-G----RIL-D---L--SL-----S----------------TFGN--------V---LK-
TTF-VYLNF---L-----Q-----------T-A-V-----M-------------------
-----------
>AmelOr58
---------------------MHL------------------------------------
FVRDQTN-------------------------------QPRNL-------------N-YE
-----------------KDI-----------------------V-Y--------------
------------------VT---------------KH----------------N-KW-I-
-----------------------------L-----N---------------------SIG
----------------------I----------W----------PTV-----LKG-----
----------------------I-DE-YLP------------KIAI--------A-----
------LSNL------------VL-----S---F-T-------------VI-QC-V----
--------L--H------I------LLE------Q------------K------------
---------D----------P---------IL----RL---------------------K
I-LG-L-----TF------FS-F----------------------I-S-------L-M--
----------KY---WV----------L----------------T------------MR-
---------K---P----------K----------IK-----L------C----------
---I-E--Q-----------I---------------QHD-W------K----Q-------
----------V---E---------F-E---R-----D-----------R----K-----L
------------------------------------ML---------K---------YG-
II--------G--R------------------N------LS-------M-YS--------
----I------------V-----------------------FM-------YS-G-G-I--
-I------------Y-H----TVM-------------------HY---------------
-K-LGS-Y---------------------------------------V------------
-----DEYNR---------T------IK--------------------------------
-----------L--L----------------------------------I---Y-----P
-TYSRL---Y------D------VQ-----------KS----P----------------V
--------Y-------ELV---------Y-----------------IL-Q----------
---------CI------C----G--------Y-MFD-A-------VT-V----GA-----
C----G-L-A---A-----LF----------------------A---------T------
------H------I----C--------------G--------Q--ID-----I----V--
---M---------A--K---------L---------------E-----------------
---D------------LV---------------------------D--------------
----------------------G-KF--------------S-------------------
----------------K---------------E-------------------------N-
-------------------------------------------S-N--------------
---------------------------------------------PN-------------
--------I-------R------------------L-------I----------E----I
---------------------IE----H--------H-IK---------------IL---
--------------R-------------------F--------S----------------
----AMV---E-----T----VLQ---------EV--------C-------------F--
---L-----E--FIGS--------T------------F--------VI---------C--
---L-LE----YY-----------------C------------I-T----DWQ-------
-------Q-N-----N----T-----------I--------GL------TT-Y-------
----------------------S----L-----L----------L-------IS-----L
---------------------VF--N-I----F-LL-------CYI--GN----------
--------LLIEK-------------------------------------S---------
S---------N------IGIV-----------------C--------C-M--I----DW-
----------------Y------Q------L----P-------------IK-T-------
-I-----Q-G-L----------------ILMIAM----SN--S----PAK---I-S--A-
-A----GIA-D---L--SL-----S----------------TFGS--------V---LK-
TSF-AYLNF---I-----R-----------T-T-I-----M-------------------
-----------
>AmelOr59
---------------------MHP------------------------------------
ITLNESDC------------------------------KARNL-------------K-YK
-----------------EDI-----------------------A-Y--------------
------------------VT---------------KH----------------N-KW-I-
-----------------------------L-----K---------------------SIG
----------------------I----------W----------PSI-----FKD-----
----------------------V-SK-FLP------------KIMF--------G-----
------LCNF------------VL-----F---F-A-------------II-PC-I----
--------L--Y------I------VIE------E------------N------------
---------D----------T---------MI----RF---------------------K
L-FG-L-----LS------FC-L----------------------V-A-------L-I--
----------KY---WT----------L----------------L------------YR-
---------K---S----------R----------IK-----N------C----------
---V-E--Q-----------I---------------WID-W------E----Q-------
----------V---E---------L-Y---E-----D-----------R----E-----M
------------------------------------ML---------K---------YG-
QM--------G--R------------------N------LM-------I-IC--------
----A------------M-----------------------FT-------YT-G-G-T--
-I------------F-H----TIL-------------------QY---------------
-K-VGT-F---------------------------------------I------------
-----DEYNR---------T------IK--------------------------------
-----------P--V----------------------------------I---Y-----P
-TYNGL---F------N------VQ-----------RS----P----------------I
--------Y-------EFV---------Y-----------------IL-H----------
---------CM------C----G--------Y-VMH-S-------VT-A----GA-----
C----G-L-T---A-----LF----------------------A---------T------
------H------A----C--------------G--------Q--ID-----I----V--
---I---------A--R---------L---------------N-----------------
---D------------LI---------------------------H--------------
----------------------G-KY--------------S-------------------
----------------K---------------E-------------------------K-
-------------------------------------------I-N--------------
---------------------------------------------LN-------------
--------A-------R------------------F-------T----------K----I
---------------------IE----H--------H-LR---------------IL---
--------------R-------------------F--------S----------------
----ATV---Q-----E----VLQ---------EL--------C-------------F--
---L-----E--CIGS--------T------------F--------LI---------C--
---L-LE----YY-----------------C------------I-T----DWE-------
-------L-N-----N----T-----------I--------SL------TT-Y-------
----------------------I----I-----L----------L-------IS-----L
---------------------IF--N-I----F-IL-------CYI--GE----------
--------LLMEK-------------------------------------S---------
S---------N------IGLS-----------------C--------F-M--I----DW-
----------------Y------Y------L----P-------------SK-T-------
-I-----R-G-L----------------ILMIAI----SS--N----PTK---I-S--A-
-G----GIV-D---L--SL-----S----------------TFGN--------V---LK-
TSF-AYLNF---F-----R-----------T-T-I-----M-------------------
-----------
>AmelOr60
---------------------MHL------------------------------------
TILNESDY------------------------------RARNL-------------K-YK
-----------------EDI-----------------------A-Y--------------
------------------VT---------------KH----------------S-KW-I-
-----------------------------L-----K---------------------SIG
----------------------I----------W----------PII-----LKD-----
----------------------V-AK-FLP------------KIVI--------G-----
------ISNF------------VL-----L---F-A-------------II-PC-I----
--------L--Y------I------ILE------E------------K------------
---------N----------N---------LI----KL---------------------K
L-FG-L-----LM------FC-S----------------------I-A-------L-M--
----------KH---WA----------L----------------A------------YR-
---------K---P----------K----------IK-----N------C----------
---I-E--Q-----------I---------------QND-W------E----Q-------
----------V---K---------L-Y---E-----D-----------R----E-----M
------------------------------------ML---------K---------YG-
QV--------G--R------------------N------LT-------I-IC--------
----A------------V-----------------------FM-------YT-G-G-I--
-I------------Y-H----TIL-------------------QY---------------
-E-IGT-F---------------------------------------I------------
-----DEYNH---------T------IK--------------------------------
-----------P--V----------------------------------I---Y-----P
-TYSGL---F------N------VQ-----------KS----P----------------I
--------Y-------ELI---------Y-----------------VL-H----------
---------CT------C----G--------Y-VMY-S-------IT-A----GA-----
C----G-L-A---A-----LF----------------------V---------T------
------H------A----C--------------G--------Q--ID-----I----V--
---I---------A--R---------L---------------N-----------------
---D------------LV---------------------------H--------------
----------------------A-KY--------------G-------------------
----------------K---------------G-------------------------K-
-------------------------------------------F-N--------------
---------------------------------------------LN-------------
--------A-------R------------------L-------I----------K----I
---------------------VE----H--------H-LQ---------------IL---
--------------R-------------------F--------S----------------
----ATV---Q-----V----ILQ---------EV--------C-------------F--
---L-----E--FIGS--------I------------F--------LI---------C--
---L-LE----YY-----------------C------------I-T----DWE-------
-------L-K-----N----T-----------I--------SL------TT-Y-------
----------------------I----I-----L----------L-------IS-----L
---------------------TF--N-I----F-IL-------CYI--GE----------
--------LLMEK-------------------------------------S---------
S---------S------IGLS-----------------C--------F-M--I----DW-
----------------Y------H------L----P-------------VK-T-------
-I-----Q-G-L----------------ILIIAI----SN--S----PTK---I-S--A-
-G----GIV-D---L--SL-----F----------------TFAN--------I---LK-
TSF-VYLNF---I-----R-----------A-A-I-----M-------------------
-----------
>AmelOr61
---------------------MHL------------------------------------
TTLNKNNC------------------------------KVRNL-------------K-YK
-----------------EDI-----------------------A-Y--------------
------------------IT---------------KH----------------N-KW-I-
-----------------------------L-----K---------------------SIG
----------------------I----------W----------PSV-----LKS-----
----------------------V-SR-FLP------------KIMF--------G-----
------FNNF------------VL-----L---F-S-------------VI-PC-I----
--------L--Y------I------VYE------E------------K------------
---------N----------I---------MI----KF---------------------K
L-VG-L-----LS------FS-L----------------------I-A-------L-I--
----------KY---WT----------L----------------T------------YR-
---------K---P----------R----------IK-----D------C----------
---I-E--Q-----------I---------------WID-W------E----Q-------
----------V---E---------L-H---E-----D-----------R----K-----V
------------------------------------ML---------K---------YG-
QI--------G--R------------------N------LT-------I-IC--------
----A------------V-----------------------FI-------YT-G-G-S--
-I------------F-H----TIL-------------------QY---------------
-K-IGT-F---------------------------------------I------------
-----DEHNR---------T------IK--------------------------------
-----------P--V----------------------------------V---Y-----P
-TYNAL---F------D------VQ-----------KS----P----------------I
--------Y-------ELV---------Y-----------------LL-H----------
---------SI------C----G--------Y-IMY-S-------VT-A----GS-----
C----G-L-T---A-----LF----------------------A---------T------
------H------A----C--------------G--------Q--ID-----I----V--
---I---------A--R---------L---------------N-----------------
---D------------LI---------------------------H--------------
----------------------G-KY--------------T-------------------
----------------K---------------N-------------------------T-
-------------------------------------------F-N--------------
---------------------------------------------LN-------------
--------T-------R------------------L-------V----------K----I
---------------------VK----H--------H-LR---------------IL---
--------------R-------------------F--------S----------------
----ESI---E-----M----ALQ---------EL--------C-------------F--
---L-----E--CIGS--------T------------F--------LI---------C--
---L-LE----YY-----------------C------------I-T----DWE-------
-------L-S-----N----T-----------I--------SL------TT-Y-------
----------------------T----M-----L----------L-------IS-----L
---------------------TF--N-I----F-IL-------CYI--GE----------
--------RLMEK-------------------------------------S---------
S---------S------IGLS-----------------C--------F-M--I----DW-
----------------F------Q------L----P-------------TK-T-------
-I-----H-D-L----------------ILIIAM----SN--N----PIK---I-S--A-
-G----SIV-D---L--SL-----Y----------------TFGG--------V---LK-
TSL-VYLSF---L-----R-----------T-T-I-----M-------------------
-----------
>AmelOr62
------------------------------------------------------------
-M-------------------------------------GKR--------------KESI
-----------------DER-----------------------I-R--------------
------------------NF---------------MV----------------Q-KM-V-
-----------------------------L-----K---------------------IIG
----------------------I----------W----------PTN---------G---
-------ER-----SF-F------------------G-----RWIF--------A-----
------VTTQ------------IG-----I---I---------------YI-LS-L----
-----------E------I------YR------------H-C-----L------------
---------D----------I---------DD----TM---------------------D
A-FV-M-----DL------SA-V----------------------I-S-------L-A--
----------KL---FI----------L----------------R------------LN-
---------S---K----------H----------AW-----V------L----------
---I-N--S-----------V---------------VED-W------S----A-------
----------V---H---------D-----S-----RH----------E----Y-----I
------------------------------------MT---------E---------YL-
KK--------G--R------------------I------VS-------L-MI--------
----L------------Y------------------------L-----G-YA-S-G-F--
-S------------F-I----VKA------------------LPF---GDIL-PFQMFQN
SR-N------------------------SS------------------------------
-----MNPDI---------------------------P----------------------
-----------LK-L-------------------------------N-YF---L-----A
-SYCVFGS-----------------------------L----P----------------L
-LH-----H-------VCV---------L-----------------LL-Q----------
---------GI------F----I--------F-VNA-V-------AH-C----GN-----
D----G-L-F---F-----SL----------------------T---------M------
------H------L----C--------------G--------Q--FE-----I----L--
---K---------T--R---------I---------------A-----------------
---K------------I-------------------------------------------
----------------------E-------------------------------------
---------------FV---------------D---------------------------
------------------------------------------------------------
----------------------------------------------R-------------
--------R-------K------------------I-------G----------P----L
---------------------VK----R--------H-CQ---------------LA---
--------------V-------------------L--------V----------------
----NDL---E-----Q----TFN---------MI--------I-------------F--
---V-----Q--LLMS--------A------------L--------LI---------C--
---V-EG----FV-----------------F------------L-------------V--
---CL-ST-K-----D----N-----------I--------G-------AL-KS------
----------------------M----V-----L----------M-------VT-----L
---------------------LI--Q-L----Y-LY-------AYA--GD----------
--------ALESR-------------------------------------T---------
E---------E------IAQA-----------------A--------F-H--S----FW-
----------------Y------Q------S----R-------------GR-T-------
-A-----R-D-L----------------ILIICR----GN--S----SYH---V-T--A-
-G----KFV-F---M--NI-----F----------------TFKE--------I---LK-
SSA-SYLSV---L-----K-----------V-M-M-----D--T----------------
-----------
>AmelOr118
------------------------------------------------------------
------------------------------------------------------------
------------------------------------------------------------
-----------------------------------MI----------------N-R--PL
------------------------EY--SL-----R---------------------IFG
----------------------I----------W----------P---------------
-------DS------P--------------------------YPKL--------K-----
------IITW------------II-----I---L---------------PT-FL-V----
--------F--Q------Y------WYC-----ITHI--K-L-----G------------
--------------------L---------ID----LL---------------------D
G-LS-L-----TL------SN-T----------------------L-V-------F-I--
----------KL----I----------V----------------I------------WF-
---------H---K----------R---T------FY-----E------I----------
---L-M--S-----------M---------------KED-L------NN---NKH-----
------------------------S-----A-----T-----------E----N-KR--I
------------------------------------IM---------D---------KS-
ML--------S--S------------------R------IS-------N-FL--------
----I------------S------------------------Y-----F-AI-T-F-F--
-L------------Y-S----G----------------------V---------------
-A-L-V-I--------------------F-------------------------------
-----DED----------------------------------------------------
-------QG--K--F--L----V-----------------------R-ME---F-----P
---------F------I------AT-----------IS----P----------------R
--------Y-------EII---------L-----------------IT-Q----------
---------FI------F----E--------S-FIV-Y-------GA-A----TS-----
I----A-L-I---A-----AL----------------------I---------L------
------Y------V----G--------------S--------Q--ID-----L----F--
---C---------Q--N---------L---------------T-----------------
---F------------HS------------------------------------------
----------------------Y-------------------------------------
----------------K---------------K---------------------------
-------------------------------------------R----------------
--------------------------------------------ESQ-------------
--------D-------T------------------I-------K----------D----I
---------------------IV----R--------H-QK---------------II---
--------------Q-------------------L--------S----------------
----KNI---E-----T----IFT---------YI--------S-------------L--
---C-----Q--FVSN--------M------------L--------VI---------C--
---F-IS----FV-----------------L------------T-V--------------
---SL-HT-E-----Q----T-----------I-------------VL-IM-KC------
----------------------L----P-----Y----------Y-------IA-----V
---------------------NC--E-A----F-IL-------CYT--GE----------
--------YITSK-------------------------------------S---------
E---------N------INKA-----------------V--------Y-N--F----LW-
----------------Y------N------L----K-------------PR-D-------
-V-----R-I-M----------------LMIILR----SQ--K----QLT---L-T--A-
-G----KFI-C---L--SL-----E----------------AFAN--------M---LK-
ASA-SYVSV---L-----Y-----------A-R-Y-------------------------
-----------
>AmelOr163
------------------------------------------------------------
--M-------------------------------------FK------------------
------------------------------------------------------------
-------------------T---------------II----------------T-Y--PV
------------------------EV--CL-----R---------------------LIG
----------------------V----------W----------P---------------
-------YS------S--------------------------YRIM--------Q-----
------RIFW------------TI-----I---M---------------GN-ST-V----
--------F--Q------L------WYC-----ISYF--K-T-----A------------
---------D----------L---------FD----LL---------------------D
G-IT-L-----TL------SN-T----------------------V-T-------F-F--
----------KL----I----------I----------------L------------WF-
---------N---Y----------R---T------IH-----N------I----------
---L-T--I-----------V---------------FED-W------NN---R-A-----
------------------------L-----T-----D-----------K----K-KQ--L
------------------------------------MV---------D---------NT-
RL--------S--S------------------R------IS-------N-FL--------
----F------------G------------------------I-----Y-SV-T-C-I--
-L------------Y-S-------------------------------------------
-A-S-I-A--------------------L-------------------------------
-----ISDDI---------D------NT---NNELILN----------------------
-------NK--K--L--L----L-----------------------K-MK---L-----P
---------F------D------FT-----------IF----P----------------L
--------Y-------EFV---------I-----------------VA-Q----------
---------FV------F----E--------C-FVA-L-------TA-G----ML-----
M----A-F-S---A-----AL----------------------V---------L------
------H------I----G--------------S--------Q--ID-----I----T--
---C---------Q--E---------L---------------I-----------------
---E------------IP------------------------------------------
----------------------R-------------------------------------
----------------H---------------K---------------------------
-------------------------------------------G----------------
--------------------------------------------KTS-------------
--------Y-------I------------------L-------K----------N----I
---------------------IV----K--------H-QR---------------IL---
--------------R-------------------L--------S----------------
----ENV---K-----Y----LFL---------YT--------S-------------L--
---I-----Q--FLSN--------I------------L--------VI---------C--
---F-LG----FI-----------------L------------V-N--------------
---AL-GT-E-----Q----E-----------S-------------TI-FI-KC------
----------------------F----P-----Y----------Y-------IA-----A
---------------------NC--E-A----F-IL-------CYT--GE----------
--------YLMFK-------------------------------------N---------
E---------S------IVHA-----------------A--------Y-D--T----LW-
----------------Y------N------L----N-------------PR-D-------
-S-----R-I-V----------------LLILIQ----AQ--R----KLI---L-S--A-
-G----NFV-T---L--SV-----Q----------------TFAS--------M---QK-
VSA-SYISI---L-----M-----------T-I-Y-------------------------
-----------
>AmelOr164FIX
------------------------------------------------------------
-MA-------------------------------------IK------------------
------------------------------------------------------------
-------------------S---------------II----------------N-R--PV
------------------------EI--SL-----R---------------------LIG
----------------------A----------W----------P---------------
-------NS------S--------------------------CQIL--------K-----
------YIMW------------TI-----V---M---------------SI-FL-I----
--------F--Q------Y------SYC-----IIHI--K-T-----A------------
---------T----------L---------ID----IL---------------------D
C-LS-I-----TC------SN-T----------------------L-L-------L-L--
----------KF----I----------I----------------I------------WF-
---------H---K----------R---V------LF-----E------S----------
---L-I--I-----------I---------------AED-W------DN-----C-----
------------------------K-----F-----E-----------W----N-ME--I
------------------------------------MM---------Q---------KA-
IL--------S--Y------------------R------IA-------K-LM--------
----L------------I------------------------I-----F-IC-S-I-F--
-M------------Y-A-------------------------------------------
-V-S-T-F--------------------F-------------------------------
-----GPD-I---------G------AS---HS----D----------------------
-------QK--K--F--L----L-----------------------K-ME---F-----P
---------F------E------AT-----------VS----P----------------L
--------Y-------EII---------I-----------------TI-Q----------
---------LV------M----Q--------F-MFA-T-------MA-G----MF-----
M----T-I-I---A-----TF----------------------V---------L------
------H------I----A--------------S--------Q--LD-----I----I--
---C---------D--R---------L---------------S-----------------
---E------------IL------------------------------------------
----------------------D-EH----------------------------------
---------------KE---------------Q---------------------------
-------------------------------------------E----------------
--------------------------------------------LRI-------------
--------R-------I------------------I-------K----------K----L
---------------------IA----K--------H-QR---------------TL---
--------------N-------------------L--------S----------------
----ENI---E-----N----IFT---------FI--------S-------------L--
---S-----Q--FFFN--------I------------L--------VI---------C--
---F-VN----FI-----------------L------------V-T--------------
---SI-GT-E-----Q----A-----------P-------------TV-IS-KC------
----------------------F----P-----Y----------Y-------IA-----L
---------------------NF--E-A----L-IL-------CYT--GE----------
--------YLSSK-------------------------------------S---------
E---------N------ISWI-----------------A--------Y-N--S----NW-
----------------Y------E------L----S-------------IY-E-------
-I-----R-V-L----------------LLLIMR----SQ--K----PLT---L-T--I-
-G----KYM-K---L--SL-----E----------------TFAN--------M---LK-
ISA-SYASV---L-----Y-----------A-L-E-------------------------
-----------
>AmelOr165FIX
------------------------------------------------------------
-ML-------------------------------------VL------------------
------------------------------------------------------------
-------------------N---------------TL----------------S-P--SV
------------------------KF--GL-----H---------------------FAG
----------------------I----------W----------P---------------
-------GT------P--------------------------FPYL--------H-----
------KLGW------------LA-----A---I---------------AA-LQ-S----
--------Y--Q------Y------RYI-----VMHY--K-S-----D------------
---------N----------L---------MS----II---------------------D
N-LS-I-----AM------PF-S----------------------L-V-------F-I--
----------KL----I----------V----------------T------------WI-
---------N---Y----------G---V------FC-----D------I----------
---L-S--T-----------M---------------EKD-C------Q----K-------
---------YA-------------V-----I-----D------------------INN-L
------------------------------------IS---------K---------TG-
QI--------S--F------------------Y------TT-------T-IV--------
----M------------S------------------------S-----Y-LV-S-A-A--
-F------------Y-I-------------------------------------------
-T-G-T-L--------------------A------------------F------------
---------------------------QRT-------N---------------SS-----
------ISR--E--L--L----F-----------------------K-MD---L-----P
---------F------E------TN-----------ES----P----------------N
--------Y-------EFV---------V-----------------TS-Q----------
---------LL------I----H--------V-SAA-F-------TF-G----TF-----
S----A-L-L---L-----MM----------------------V---------L------
------H------I----G--------------C--------Q--ID-----I----L--
---C---------Q--N---------L---------------L-----------------
---D------------IP------------------------------------------
------------------------------------------------------------
--------------------------------H---------------------------
------------------------------------------------------------
--------------------------------------------IST-------------
--------S-------H------------------L-------K----------F----F
---------------------II----R--------Y-QE---------------II---
--------------T-------------------F--------A----------------
----ERV---E-----K----LFT---------YI--------A-------------L--
---S-----Q--LVSN--------T------------L--------IT---------C--
---C-VG----FL-----------------I------------V-I--------------
---AI-HE-D-----N----G-----------L-------------PL-LL-KS------
----------------------V----L-----F----------Y-------MV-----I
---------------------CL--E-A----F-IY-------CFA--GE----------
--------YLRIK-------------------------------------N---------
E---------S------IIEA-----------------A--------Y-D--M----LW-
----------------Y------N------L----N-------------PQ-D-------
-S-----R-I-V----------------LLILIQ----AQ--R----QLT---L-S--A-
-G----NFV-T---L--SA-----E----------------TFAS--------M---QK-
ISA-SYISI---L-----M-----------A-M-Y-------------------------
-----------
>AmelOr166JOI
------------------------------------------------------------
-MT-------------------------------------SI------------------
------------------------------------------------------------
-------------------N---------------TI----------------S-R--SV
------------------------KY--GL-----Y---------------------FAA
----------------------S----------W----------P---------------
-------GA------S--------------------------FSIL--------H-----
------KFFW------------TI-----I---F---------------CT-LH-I----
--------S--Q------Y------SYL-----IMHY--K-Y-----D------------
---------A----------L---------TE----II---------------------D
N-IS-I-----CL------PH-S----------------------L-V-------C-I--
----------KL----F----------T----------------A------------WT-
---------Q---N----------T---L------IR-----N------I----------
---L-L--S-----------M---------------EEE-C------Q----K-------
---------YA-------------I-----M-----D------------------TDN-L
------------------------------------IS---------K---------TA-
YL--------S--Y------------------R------LT-------S-TI--------
----I------------C------------------------T-----C-VA-S-T-V--
-C------------Y-A-------------------------------------------
-I-G-I-F--------------------S------------------H------------
---------------------------QEV-------N---------------VT-----
------SSR--E--L--L----L-----------------------K-MN---L-----P
---------F------D------TN-----------KS----P----------------I
--------Y-------EFV---------V-----------------II-Q----------
---------YF------Y----Q--------V-SAA-F-------VF-G----VF-----
A----A-F-L---L-----MI----------------------V---------L------
------H------V----G--------------C--------Q--ID-----I----M--
---C---------Q--T---------L---------------M-----------------
---K------------TT------------------------------------------
------------------------------------------------------------
--------------------------------H---------------------------
------------------------------------------------------------
--------------------------------------------RDQ-------------
--------K-------K------------------L-------K----------F----F
---------------------IK----R--------H-QE---------------II---
--------------L-------------------L--------A----------------
----EKI---E-----K----FFT---------YI--------A-------------L--
---S-----Q--LISN--------T------------L--------IT---------C--
---C-LG----YL-----------------I------------V-I--------------
---TL-HL-G-----N----N-----------I--------------I-LI-KY------
----------------------I----M-----F----------Y-------VA-----V
---------------------CS--E-A----F-IY-------CFA--GE----------
--------YLSIK-------------------------------------S---------
K---------L------IADT-----------------A--------Y-E--F----LW-
----------------Y------N------M----N-------------PN-E-------
-S-----R-L-L----------------IPIILR----AQ--R----GFT---F-T--F-
-G----KFA-T---L--SM-----E----------------SFTA--------I---MK-
ASG-SYMSV---L-----L-----------A-M-T-------------------------
-----------
>AmelOr167JOI
------------------------------------------------------------
-MI-------------------------------------PI------------------
------------------------------------------------------------
-------------------R---------------SI----------------S-H--PI
------------------------VI--GL-----R---------------------LIG
----------------------I----------W----------P---------------
-------KS------S--------------------------YEII--------V-----
------RFMW------------VI-----I---M---------------MC-AQ-I----
--------F--Q------Y------QYI-----INHI--G-F-----D------------
---------N----------L---------AD----LI---------------------D
S-VS-T-----TL------PY-S----------------------L-L-------C-F--
----------KL----I----------S----------------F------------WT-
---------K---R----------E---I------FE-----N------I----------
---L-I--G-----------M---------------YHD-W------T----N-A-----
----------F-------------A-----T-----D-----------F----I-VE--D
------------------------------------MI---------K---------KT-
EL--------A--Y------------------Y------CS-------N-LI--------
----L------------S------------------------I-----Y-AI-A-V-F--
-L------------Y-V-------------------------------------------
-G-V-F-L--------------------E------------------LS-----------
-----HDHDQ---------E-------N------RS-N---------------L------
-------SP--E--L--L----I-----------------------K-MD---L-----P
---------F------T------YD-----------ES----P----------------I
--------Y-------EYV---------F-----------------IV-Q----------
---------FI------Q----L--------F-FIA-S-------SI-A----VL-----
D----A-L-I---I-----TL----------------------I---------F------
------H------I----G--------------G--------Q--IE-----I----L--
---H---------K--T---------L---------------K-----------------
---N------------IS------------------------------------------
----------------------I-N-----------------------------------
----------------D---------------E---------------------------
-------------------------------------------K-P--------------
------------------E-------------------------SSR-------------
--------I-------I------------------I-------K----------S----L
---------------------ID----R--------H-YR---------------II---
--------------I-------------------G--------S----------------
----EYI---E-----S----LFS---------YI--------A-------------L--
---M-----Q--LICN--------T------------L--------II---------C--
---C-IG----FL-----------------I------------V-V--------------
---AL-NS------------N-----------L-------------KL-LI-RI------
----------------------S----F-----F----------Y-------IA-----I
---------------------TL--E-A----F-IF-------SIA--GE----------
--------YLSNK-------------------------------------S---------
L---------S------VSIS-----------------A--------Y-E--S----PW-
----------------Y------L------L----S-------------PK-N-------
-R-----G-V-M----------------ILLMVR----SQ--R----RLT---I-T--A-
-G----KFM-D---L--SM-----Q----------------GFAN--------V---LK-
ASV-SYVSI---L-----Y-----------A-M-Y-------------------------
-----------
>AmelOr98
------------------------------------------------------------
-MDMF-------------------------------------------------------
-----------------QK---------------------TGKE-YSNI-----------
--------------FDIPYY---------------KV----------------L-KK-Y-
-----------------------------L-----Q---------------------FLG
----------------------Q----------D----------P-----------Y---
-------QE------C-------------------KY-----RNII-------TI-----
------IML-------------IS-----M---I-A-------------IF----I----
--------P--T------T---FE-IYV---SI---H--D-----K-N------------
----T----D----------A---------------VM---------------------E
C-LP-N-----LC------AS-L----------------------S-S-------V-V--
----------KI---LN----------V----------------H------------FN-
---------R---E----------N----------F------N-----KL----------
---L-E--F-----------V---------------VKE-W------DE-----------
----------L---K---------L-N---------E-----------L----H-----I
------------------------------------LE---------E---------IT-
IQ--------G--S------------------K------IA---------HL--------
----Y------------RN-----------------------------TLLS-F-L-I--
-L------------F-L----LVP--M---------------YF---------------P
IL-D-M-I--------------------D----------------A-L------------
--------NQ---------T-------R--------------------------S-----
--------RQ----Q--L----L-----------RV----------N------Y------
---------MV-F---N------AD-----------D-----------------------
--------Y--------F----------F---------YV------YL-QL---------
---------AW------G----A--------I-VIV-M-------IV-I----TV-----
D----S-L-Y---I-----II----------------------I---------H------
------H------V----C--------------G--------L--FA-----V----C--
---S---------Y--E---------I---------------Q-----------------
---KT-----------VK---------------------------D--------------
---------------------LT-----------------VFT-----------------
----------------D-------------------------------------------
-------------------------------------------I-E--------------
---------------------------------KCS-------------------Y----
--------K-------E------------------L---K--------------N----C
---------------------VI------K------H-KKA--------------I----
--------------K-------------------FY------------------------
----NIL---N-----N----SSQLS-------YL--------L-------------Q--
---IGIN-----IM-GI-------S------------T--------TA------------
-----------FQ-----------------L------------A-V--------------
---NL--D------TR----------------P--Q-----E-------AI-R-------
---------------------NA----V-----F----------C-------GA-----N
---------------------QF--H-L----F-VL-------SLP--GQ----------
--------ILLDH-------------------------------------C---------
A---------E------LSNT-----------------I--------Y-C--S----MW-
----------------Y------K------L----P-------------VK-I-------
-Q-----K-M-F----------------NIMLMR----SK--K----SCA---L-T--V-
-Y----GLYE----L--NM-----E----------------NFGT--------T---FK-
ACI-SYFTM---M-----L-----------S-L-K-------------------------
-----------
>AmelOr99
------------------------------------------------------------
-MDIF-------------------------------------------------------
-----------------QK---------------------IEKQ-HNEI-----------
--------------YDIPYY---------------KM----------------M-EK-Y-
-----------------------------I-----R---------------------FLG
----------------------Q----------D----------P-----------R---
-------QK------D-------------------EF-----RNII-------VF-----
------ILI-------------IS-----I---A-S-------------IV----I----
--------P--T------T---LE-LYI---SL---R--N-----K-D------------
----V----D----------G---------------VI---------------------E
C-IP-H-----FI------AS-S----------------------I-S-------A-V--
----------KL---LN----------L----------------H------------FN-
---------R---Q----------N----------Y------N-----IL----------
---F-H--F-----------V---------------TKK-W------QQ-----------
----------L---K---------S-T---Y-----E-----------L----N-----A
------------------------------------LD---------E---------TI-
MQ--------G--K------------------K------MA---------QL--------
----Y------------RN-----------------------------TLFS-F-L-I--
-L------------F-L----VVP--L---------------VS---------------P
IL-D-I-V--------------------H----------------P-L------------
--------NQ---------T-------R--------------------------S-----
--------RQ----Q--L----L-----------RV----------N------Y------
---------IV-F---D------ID-----------D-----------------------
--------Y--------F----------F---------YV------YL-QL---------
---------AW------G----S--------I-IVV-L-------TI-I----AA-----
D----W-F-Y---I-----LI----------------------I---------H------
------F------N----S--------------G--------L--FA-----V----C--
---G---------V--Q---------V---------------L-----------------
---EA-----------TM---------------------------N--------------
---------------------SN-----------------LIS-----------------
----------------KDAF----------------------------------------
-------------------------------------------S-E--------------
---------------------------------NSS-------------------Y----
--------E-------K------------------F---R--------------T----C
---------------------VI------M------H-NEV--------------I----
--------------E-------------------FY------------------------
----NIL---N-----E----NCQYS-------YL--------I-------------Q--
---VGLN-----ML-GM-------S------------T--------TA------------
-----------VQ-----------------T------------V-I--------------
---NL--D-------R----------------P--D-----V-------AI-R-------
---------------------SA----V-----F----------F-------GA-----D
---------------------QF--H-L----F-LL-------SLP--GQ----------
--------ILLDH-------------------------------------C---------
A---------D------FANA-----------------I--------Y-D--S----TW-
----------------Y------G------T----S-------------LE-I-------
-Q-----K-M-L----------------YMMQIR----SK--K----LCA---L-T--A-
-G----GLYD----M--NI-----E----------------NFGI--------T---FK-
TCM-SYFTM---I-----M-----------S-F-K-------------------------
-----------
>AmelOr101
------------------------------------------------------------
-MDIF-------------------------------------------------------
-----------------QK---------------------TKKQ-HNEI-----------
--------------YDIPYY---------------KM----------------M-EK-Y-
-----------------------------I-----R---------------------FLG
----------------------Q----------D----------P-----------R---
-------QK------N-------------------EF-----RNII-------VF-----
------ILV-------------IS-----I---A-S-------------IL----I----
--------P--T------T---LE-LYI---SL---R--N-----K-D------------
----M----D----------G---------------VI---------------------E
C-IP-H-----FI------AS-S----------------------I-S-------A-V--
----------KL---LN----------L----------------H------------FN-
---------R---Q----------N----------Y------N-----IL----------
---F-H--F-----------V---------------IKK-W------QQ-----------
----------L---K---------S-I---Y-----E-----------L----N-----A
------------------------------------LD---------E---------TI-
MQ--------G--K------------------R------MA---------KL--------
----Y------------RN-----------------------------TLFS-F-L-I--
-L------------F-L----LVP--L---------------VS---------------P
IL-D-I-V--------------------H----------------P-L------------
--------NQ---------T-------R--------------------------S-----
--------RQ----Q--L----L-----------RV----------N------Y------
---------II-F---D------TD-----------D-----------------------
--------Y--------F----------F---------YI------YL-QL---------
---------AW------G----S--------I-IVV-L-------TI-I----AA-----
D----W-F-Y---I-----LI----------------------I---------H------
------F------N----S--------------G--------L--FA-----V----C--
---G---------V--Q---------V---------------L-----------------
---EA-----------TM---------------------------N--------------
---------------------SN-----------------LVS-----------------
----------------KDAF----------------------------------------
-------------------------------------------S-E--------------
---------------------------------NSS-------------------Y----
--------E-------K------------------F---R--------------T----C
---------------------VI------M------H-NEV--------------I----
--------------E-------------------FY------------------------
----NIL---N-----E----NCQYS-------YL--------I-------------Q--
---VGLN-----ML-GM-------S------------T--------TA------------
-----------VQ-----------------T------------V-I--------------
---NL--D-------R----------------P--D-----V-------AI-R-------
---------------------SA----V-----F----------F-------GA-----N
---------------------QF--H-L----F-LL-------SLP--GQ----------
--------ILLDH-------------------------------------C---------
A---------D------FANA-----------------I--------Y-D--T----TW-
----------------Y------G------T----S-------------LE-I-------
-Q-----K-M-L----------------YMMQIR----SK--K----LCA---L-T--A-
-G----GLYD----M--NI-----E----------------NFGI--------T---FK-
TCM-SYFTM---I-----M-----------S-L-K-------------------------
-----------
>AmelOr102
------------------------------------------------------------
-MNIF-------------------------------------------------------
-----------------QK---------------------TRRQ-CPDI-----------
--------------FDIPYY---------------KM----------------V-EK-Y-
-----------------------------F-----Q---------------------LLG
----------------------Q----------D----------P-----------R---
-------LK------N-------------------EF-----RNFI-------VT-----
------VVV-------------IS-----I---S-G-------------NI----V----
--------P--T------S---IE-LYT---SL---C--D-----K-N------------
----M----D----------A---------------VI---------------------E
G-LP-H-----FI------AA-T----------------------I-S-------A-V--
----------KI---LN----------V----------------Y------------FY-
---------R---E----------N----------F------D-----KL----------
---F-Q--F-----------V---------------TNE-W------NK-----------
----------L---K---------L-N---N-----E-----------L----H-----I
------------------------------------LD---------K---------TI-
IR--------G--N------------------R------TA---------HL--------
----Y------------RS-----------------------------ALLI-A-L-V--
-L------------F-L----LIP--L---------------IS---------------P
ML-D-V-F--------------------L----------------P-L------------
--------NE---------T-------R--------------------------P-----
--------RQ----Q--L----L-----------KV----------N------Y------
---------LV-F---N------DD-----------D-----------------------
--------Y--------F----------F---------YV------YL-QL---------
---------AW------G----S--------I-IVV-V-------TS-V----AV-----
D----S-L-L---I-----LI----------------------I---------H------
------H------C----S--------------G--------L--FT-----V----C--
---G---------Y--Q---------V---------------Q-----------------
---KV-----------IS---------------------------N--------------
---------------------AK-----------------SFN-----------------
-----------------GTV----------------------------------------
-------------------------------------------L-N--------------
---------------------------------NYT-------------------Y----
--------E-------Q------------------I---K--------------N----C
---------------------VI------M------H-DEA--------------I----
--------------Q-------------------FY------------------------
----NIL---N-----E----SNRNS-------YL--------I-------------Q--
---VGLN-----ML-AI-------S------------A--------TA------------
-----------VQ-----------------A------------V-V--------------
---NL--D-------R----------------P--E-----E-------AI-R-------
---------------------SA----V-----F----------C-------GA-----N
---------------------QF--H-L----F-VL-------SLP--GQ----------
--------VLLDH-------------------------------------C---------
S---------E------FSNN-----------------I--------Y-S--C----IW-
----------------Y------R------A----P-------------VR-I-------
-Q-----K-V-L----------------YIMQIR----SK--K----LCT---L-S--A-
-G----GLYE----M--NI-----E----------------NFGI--------T---FK-
TCM-SYFTM---I-----M-----------S-L-K-------------------------
-----------
>AmelOr103
------------------------------------------------------------
-MDIF-------------------------------------------------------
-----------------QK---------------------TERQ-YPEI-----------
--------------FDIPYY---------------KM----------------V-EK-Y-
-----------------------------F-----Q---------------------LLG
----------------------Q----------D----------P-----------R---
-------LK------N-------------------EF-----RNFI-------VT-----
------VVV-------------IS-----I---S-G-------------NI----V----
--------P--T------S---IE-LYT---SL---C--D-----K-N------------
----M----D----------A---------------VI---------------------E
G-LP-H-----FI------AA-T----------------------I-S-------A-V--
----------KI---LN----------I----------------Y------------FY-
---------R---E----------N----------F------D-----KL----------
---F-Q--F-----------V---------------ASE-W------DK-----------
----------L---K---------L-N---N-----E-----------L----H-----I
------------------------------------LD---------N---------TI-
IQ--------G--N------------------K------MA---------QL--------
----Y------------RS-----------------------------ALLT-A-L-I--
-L------------F-L----LIP--L---------------LS---------------P
IL-D-I-V--------------------L----------------P-L------------
--------NE---------T-------R--------------------------P-----
--------RQ----Q--L----L-----------KV----------N------Y------
---------LF-F---N------DD-----------N-----------------------
--------Y--------F----------F---------YV------YL-QL---------
---------AW------G----S--------I-MVV-V-------TI-V----AV-----
D----S-L-L---I-----LI----------------------I---------H------
------H------C----S--------------G--------L--FT-----V----C--
---G---------Y--Q---------V---------------Q-----------------
---QV-----------TG---------------------------N--------------
---------------------AK-----------------SLN-----------------
-----------------KIV----------------------------------------
-------------------------------------------S-N--------------
---------------------------------NYT-------------------Y----
--------E-------Q------------------I---R--------------N----C
---------------------VI------T------H-DEA--------------I----
--------------Q-------------------FY------------------------
----NIL---N-----E----SNRNS-------YL--------I-------------Q--
---VGLN-----ML-AI-------S------------A--------TA------------
-----------VQ-----------------A------------V-V--------------
---NL--D-------R----------------P--E-----E-------AI-R-------
---------------------SA----V-----F----------C-------GA-----N
---------------------QF--H-L----F-VL-------SLP--GQ----------
--------VLLDH-------------------------------------C---------
S---------E------FSNN-----------------I--------Y-N--C----IW-
----------------Y------R------V----P-------------VR-I-------
-Q-----K-V-L----------------YVMQIR----SK--K----LCT---L-S--A-
-G----GLYE----M--NI-----E----------------NFGT--------T---FK-
TCM-SYFTM---I-----M-----------S-L-K-------------------------
-----------
>AmelOr104
------------------------------------------------------------
-MDVF-------------------------------------------------------
-----------------QK---------------------TRNK-CINI-----------
--------------FDIPYY---------------KL----------------L-EK-Y-
-----------------------------M-----K---------------------FLG
----------------------Q----------D----------P-----------R---
-------QR------D-------------------GF-----RNII-------VI-----
------VMV-------------AS-----I---S-G-------------IL----I----
--------P--T------S---LE-LYT---SL---R--D-----K-N------------
----M----D----------A---------------VI---------------------E
C-LP-H-----LI------AA-A----------------------T-S-------V-V--
----------KL---LN----------I----------------H------------FN-
---------R---E----------N----------F------K-----KL----------
---F-E--F-----------I---------------TKE-W------EK-----------
----------F---E---------L-N---N-----Q-----------F----H-----V
------------------------------------LE---------E---------IT-
IK--------G--S------------------K------MA---------QL--------
----Y------------RN-----------------------------TLLS-F-M-V--
-L------------F-L----LVP--L---------------IF---------------P
FL-D-I-V--------------------H----------------P-L------------
--------NE---------T-------R--------------------------P-----
--------RQ----Q--L----F-----------RV----------N------Y------
---------LI-F---N------HN-----------D-----------------------
--------Y--------F----------F---------YI------YL-QL---------
---------AW------G----S--------I-IVV-M-------II-V----TV-----
D----S-L-Y---M-----II----------------------I---------H------
------H------S----S--------------G--------M--FA-----M----C--
---G---------Y--K---------V---------------Q-----------------
---EA-----------TK---------------------------Y--------------
---------------------QN-----------------LFN-----------------
----------------DRII----------------------------------------
-------------------------------------------S-E--------------
---------------------------------NYT-------------------Y----
--------E-------Q------------------L---K--------------N----C
---------------------IT------I------H-NKA--------------L----
--------------Q-------------------FY------------------------
----NIL---N-----E----SSRNS-------YL--------I-------------Q--
---VGLN-----MM-GI-------S------------V--------TA------------
-----------VQ-----------------T------------V-V--------------
---NL--D-------R----------------P--E-----E-------AI-R-------
---------------------TA----V-----F----------L-------GA-----E
---------------------QF--H-L----F-VI-------SLP--GQ----------
--------VLLDH-------------------------------------C---------
T---------E------LANN-----------------I--------Y-S--S----TW-
----------------Y------R------I----P-------------VK-I-------
-Q-----K-V-L----------------HMMQIR----SK--K----PCS---L-T--A-
-G----GLYE----M--NM-----E----------------NFGI--------T---FK-
TCM-SYFTM---L-----M-----------S-L-K-----K-------------------
-----------
>AmelOr105
------------------------------------------------------------
-MSML-------------------------------------------------------
-----------------QK---------------------SNEQ-EYNA-----------
--------------FDIAYY---------------KT----------------L-KL-Y-
-----------------------------L-----T---------------------ICG
----------------------I----------N----------P-----------Y---
-------QN------N-------------------SI------SII-------II-----
------IMI-------------IS-----V--CM-S-------------FL----C----
--------P--T------S---IQ-LWE---AI---S--N-----K-D------------
----F----D----------N---------------II---------------------Q
N-IP-Q-----VI------TV-I----------------------A-S-------M-I--
----------KI---LN----------I----------------Y------------SN-
---------K---M----------Q----------F------K-----NL----------
---F-Y--S-----------L---------------AQD-W------KL-----------
----------L---E---------S-K---E-----E-----------L----I-----M
------------------------------------LD---------K---------FT-
QY--------G--S------------------K------LA---------LL--------
----Y------------RR-----------------------------TLLT-F-L-V--
-I------------F-L----FLP--L---------------CN---------------P
IL-D-V-I--------------------L----------------P-L------------
--------NE---------T-------R--------------------------S-----
--------RQ----N--I----F-----------NV----------N------Y------
---------II-L---D------NY-----------E-----------------------
--------Y--------F----------Y---------IV------YM-HL---------
---------SC------S----A--------V-IIV-I-------II-I----SV-----
D----S-L-Y---I-----SI----------------------I---------Y------
------H------A----C--------------G--------L--FA-----A----C--
---G---------Y--Q---------I---------------Q-----------------
---KL-----------TK---------------------------V--------------
---------------------HT-----------------IEK-----------------
----------------NGPN----------------------------------------
-------------------------------------------I-S--------------
---------------------------------NID-------------------Y----
--------E-------E------------------F---K--------------Q----C
---------------------VI------M------H-YKC--------------L----
--------------Q-------------------LY------------------------
----DVL---E-----K----CCRNL-------YL--------I-------------Q--
---MGLN-----IM-II-------S------------V--------TC------------
-----------VE-----------------V------------V-V--------------
---FL--D-------R----------------P--K-----E-------AI-R-------
---------------------AI----I-----Y----------V-------IA-----Q
---------------------QF--H-L----Y-AI-------SLP--GE----------
--------TLLNQ-------------------------------------S---------
S---------K------LADK-----------------I--------Y-D--S----EW-
----------------Y------K------I----P-------------MK-V-------
-Q-----K-V-L----------------HIMQIR----SN--K----PCI---L-T--A-
-A----GLYE----M--KI-----E----------------SFGI--------T---IK-
TCM-SYFMM---F-----L-----------S-L-R-----E-------------------
-----------
>AmelOr106
------------------------------------------------------------
-MDVR-------------------------------------------------------
------------------LE----------------------ER-Y--------------
-------------------L---------------KI----------------N-KI-Y-
-----------------------------S-----I---------------------IVG
----------------------M----------W----------P-----------N---
-------QK------R--------------------------KTIP-------RI-----
------FVE-------------LI-----A---I-L-------------AH----L----
--------T--Q------G---GN-MVL-------------FF----S------------
----L----T----------L---------------AM---------------------D
Q-IP-F-----LI------AA-I----------------------L-L-------M-I--
----------KY---NN----------F----------------I------------IN-
---------E---Q----------K----------F------K-----EL----------
---F-V--S-----------I---------------LND-W------QK-----------
----------K---K---------T-H---E-----E-----------E----M-----I
------------------------------------LE---------K---------YA-
DK--------S--L------------------F------FI---------LI--------
----Y------------V------------------------V-----NAYF-C-T-V--
-L------------F-L----ILP--L---------------TP---------------I
LL-D-I-F--------------------I----------------P-L------------
--------NE---------S-------R--------------------------P-----
--------RV----Q--M----Y-----------PA-----------------Y------
---------YY-IE--N------EA-----------D-----------------------
--------Y--------Y----------Y---------PI------LI-FS---------
---------IV------S----L--------L-TAM-C-------VY-I----AT-----
D----T-T-L---V-----YV----------------------V---------Q------
------H------A----C--------------G--------L--LT-----L----A--
---G---------Y--R---------F---------------R-----------------
---NS-----------LN---------------------------D--------------
---------------------LY-----------------SMR-----------------
----------------K---------------DSK-------------------------
------------------------------------------------------------
------------------------------MD-EKI-------------------Y----
--------R-------R------------------M---C--------------Y----A
---------------------IK------T------H-KRA--------------L----
--------------A-------------------Y--------L----------------
----TKI---E-----D----FYSMN-------IF--------A-------------Q--
---VGAS-----IL-CL-------T------------V--------TL------------
-----------MK-----------------I------------A-T--------------
---I---K-------W----------------S--M-----E-------TN-Q-------
---------------------YY----G-----F----------V-------IA-----Q
---------------------VV--H-I----F-FL-------TAQ--GQ----------
--------FVIDS-------------------------------------H---------
D---------N------VYRD-----------------M--------Y-E--P----YW-
----------------Y------N------V----Q-------------YK-I-------
-Q-----A-M-F----------------VLILRR----NL--N----PPL---L-T--A-
-G----GLMQ----L--NL-----N----------------TFAQ--------V---VK-
TSV-SYFTV---L-----K-----------S-V---------------------------
-----------
>AmelOr107
------------------------------------------------------------
-MDQQ-------------------------------------------------------
-----------------AME----------------------EL-Y--------------
-------------------L---------------KD----------------N-KF-F-
-----------------------------G-----Q---------------------LVG
----------------------V----------W----------P-----------D---
-------QG------K-------------------FM-----KFLM-------RF-----
------IIL-------------IV-----M---I-I-------------AF----I----
--------A--Q------I---SR-VAV-------------FY----S------------
----V----D----------V---------------LS---------------------D
Q-IP-Y-----ID------LG-F----------------------A-L-------M-L--
----------KQ---YN----------Y----------------I------------LN-
---------E---K----------K----------L------R-----EL----------
---L-H--N-----------I---------------ISD-R------LV-----------
----------K---R---------S-K---E-----E-----------E----E-----I
------------------------------------FE---------I---------YF-
KR--------A--M------------------F------FC---------SF--------
----Y------------E------------------------V-----SIYS-C-G-F--
-M------------F-L----SMP--S---------------IP---------------L
IM-N-V-I--------------------M----------------P-L------------
--------NE---------S-------R--------------------------S-----
--------RE----L--V----Y-----------PS-----------------Y------
---------YF-V---D------EQ-----------K-----------------------
--------Y--------Y----------Y---------LI------TG-HM---------
---------LA------V----C--------L-GHV-F-------VY-I----AC-----
D----I-N-L---I-----HV----------------------V---------H------
------H------G----C--------------A--------L--LT-----I----S--
---G---------Y--H---------F---------------K-----------------
---HA-----------MD---------------------------N--------------
---------------------VD-----------------LCN-----------------
----------------E---------------KYSD------------------------
------------------------------------------------------------
------------------------------ELMEKT-------------------Y----
--------A-------K------------------V---S--------------Q----S
---------------------ID------A------H-KKA--------------V----
--------------E-------------------Y--------V----------------
----NKI---D-----A----CHIHY-------FF--------I-------------L--
---LGMI-----IV-TF-------T------------G--------TF------------
-----------IK-----------------L------------T-S--------------
---M---E-------I----------------G--G-----R-------FF-T-------
---------------------FC----T-----F----------T-------IG-----Q
---------------------LT--H-L----L-FL-------MVM--GQ----------
--------FLIDS-------------------------------------N---------
E---------E------VFKT-----------------I--------Y-D--A----RW-
----------------Y------Y------G----S-------------SK-T-------
-Q-----S-L-Y----------------LLVLRK----CL--N----PPK---L-T--G-
-G----GLIA----L--NL-----D----------------SFVK--------V---LK-
TSF-SYYTV---F-----R-----------S-S---------------------------
-----------
>AmelOr108
------------------------------------------------------------
-MNKQ-------------------------------------------------------
-----------------AIE----------------------DQ-Y--------------
-------------------L---------------RI----------------N-KF-F-
-----------------------------G-----Q---------------------LVG
----------------------V----------W----------P-----------Y---
-------QE------R-------------------FT-----KFCI-------RL-----
------TIF-------------AI-----I---I-L-------------TL----T----
--------T--Q------I---YQ-VIV-------------FC----T------------
----L----D----------A---------------LS---------------------N
Q-LP-Y-----LN------AL-F----------------------I-L-------L-F--
----------KQ---YN----------Y----------------I------------LN-
---------E---D----------K----------L------R-----DL----------
---L-N--D-----------I---------------IFD-R------LM-----------
----------V---R---------S-K---K-----E-----------L----E-----I
------------------------------------LN---------M---------YS-
RR--------A--T------------------T------LC---------IF--------
----Y------------E------------------------V-----IVIF-S-A-I--
-M------------F-I----MIP--T---------------IP---------------P
IL-N-I-I--------------------M----------------P-L------------
--------NE---------S-------R--------------------------D-----
--------RE----F--I----Y-----------PT-----------------Y------
---------FF-I---D------EE-----------K-----------------------
--------Y--------Y----------Y---------PI------LT-YM---------
---------AT------V----I--------L-IVS-S-------VY-L----AC-----
D----T-N-L---V-----QI----------------------V---------H------
------H------G----C--------------A--------L--LA-----I----S--
---G---------Y--H---------F---------------K-----------------
---HA-----------VD---------------------------D--------------
---------------------MK-----------------FSN-----------------
----------------G---------------NYID------------------------
------------------------------------------------------------
------------------------------LLMDET-------------------Y----
--------K-------K------------------V---K--------------Q----S
---------------------IK------A------H-KTA--------------V----
--------------E-------------------Y--------V----------------
----DKI---D-----A----CHIYY-------FL--------L-------------I--
---IGMI-----VL-AF-------T------------G--------TF------------
-----------LK-----------------L------------S-T--------------
---M---E-------I----------------E--I-----R-------FF-T-------
---------------------FC----G-----Y----------T-------VA-----Q
---------------------LT--H-L----F-FL-------TIM--GQ----------
--------FLINA-------------------------------------N---------
D---------E------IFNT-----------------I--------Y-E--A----HW-
----------------Y------N------G----S-------------SR-T-------
-Q-----S-L-Y----------------VLVLRK----CL--N----PPT---L-T--G-
-G----GLIV----L--NL-----D----------------SFVQ--------I---LK-
LSF-SYYTV---F-----R-----------S-----------------------------
-----------
>AmelOr109
------------------------------------------------------------
-MDER-------------------------------------------------------
-----------------AIE----------------------DQ-Y--------------
-------------------L---------------KI----------------N-KF-F-
-----------------------------G-----Q---------------------LVG
----------------------V----------W----------P-----------Y---
-------QK------K-------------------FF-----KTCI-------RF-----
------ITF-------------TI-----M---I-F-------------SL----A----
--------T--Q------I---SR-VIV-------------FY----S------------
----L----D----------V---------------LS---------------------D
Q-LP-Y-----IN------AG-I----------------------V-T-------L-F--
----------KQ---YN----------Y----------------I------------LN-
---------E---D----------K----------L------R-----EL----------
---L-H--D-----------I---------------VSD-R------LI-----------
----------E---R---------S-K---E-----E-----------L----E-----I
------------------------------------LE---------M---------YS-
RR--------T--T------------------A------LC---------AL--------
----Y------------K------------------------V-----MVYS-C-A-F--
-M------------F-L----VIP--T---------------IP---------------P
IL-N-I-V--------------------A----------------P-L------------
--------NV---------S-------R--------------------------S-----
--------RE----F--I----Y-----------PT-----------------Y------
---------YF-V---D------EQ-----------K-----------------------
--------Y--------Y----------Y---------PI------LT-HM---------
---------IA------V----I--------L-VLS-S-------VY-L----AC-----
D----T-N-L---V-----QI----------------------V---------H------
------H------G----C--------------A--------L--LA-----I----S--
---G---------Y--H---------F---------------K-----------------
---HA-----------VD---------------------------D--------------
---------------------VK-----------------FCD-----------------
----------------G---------------YYID------------------------
------------------------------------------------------------
------------------------------ASMDET-------------------Y----
--------V-------K------------------I---R--------------Q----S
---------------------IK------A------H-KTA--------------V----
--------------Q-------------------Y--------V----------------
----DKI---D-----A----CHIHY-------FL--------L-------------V--
---IGMI-----VL-AF-------T------------G--------TF------------
-----------LK-----------------L------------S-T--------------
---M---E-------V----------------G--I-----R-------FF-T-------
---------------------FC----A-----Y----------T-------IA-----Q
---------------------LI--H-L----F-FL-------TIM--GQ----------
--------FLINA-------------------------------------N---------
E---------E------TFKT-----------------I--------Y-E--A----DW-
----------------Y------N------G----S-------------SK-M-------
-Q-----S-L-Y----------------VLVLRK----CL--S----PPK---L-T--G-
-G----GFVA----L--NL-----D----------------SFVQ--------I---LK-
ASF-SYYTV---F-----R-----------S-----------------------------
-----------
>AmelOr110FIX
------------------------------------------------------------
-MDKQ-------------------------------------------------------
-----------------TIE----------------------NQ-Y--------------
-------------------L---------------KI----------------N-KF-F-
-----------------------------G-----Q---------------------LVG
----------------------V----------W----------P-----------F---
-------QE------R-------------------FI-----KTCM-------RF-----
------IVS-------------VI-----M---L-L-------------DL----A----
--------T--Q------I---SR-VIV-------------FY----S------------
----F----D----------V---------------FS---------------------D
Q-IP-Y-----LN------AA-I----------------------I-C-------L-F--
----------KE---YN----------Y----------------V------------LN-
---------E---N----------K----------L------R-----EL----------
---L-N--D-----------I---------------ISD-R------LI-----------
----------R---R---------S-K---K-----E-----------L----E-----I
------------------------------------LE---------L---------YS-
RK--------A--T------------------T------LC---------IL--------
----Y------------K------------------------V-----MVYS-C-A-F--
-M------------F-L----VIP--T---------------IP---------------P
IL-N-I-V--------------------A----------------P-L------------
--------NV---------S-------R--------------------------S-----
--------RE----F--I----Y-----------PT-----------------Y------
---------YF-V---D------EQ-----------K-----------------------
--------Y--------Y----------Y---------PI------LM-HM---------
---------IA------A----I--------L-VLS-S-------IY-L----AC-----
D----T-N-L---V-----QV----------------------V---------H------
------H------G----C--------------A--------L--LA-----I----S--
---G---------Y--H---------F---------------K-----------------
---HA-----------VD---------------------------D--------------
---------------------VK-----------------ICD-----------------
----------------E---------------NYI-------------------------
------------------------------------------------------------
------------------------------TLMDET-------------------Y----
--------T-------R------------------V---R--------------H----S
---------------------IK------A------H-RTA--------------V----
--------------E-------------------Y--------V----------------
----DKI---D-----A----CHIYY-------FL--------L-------------T--
---IGMI-----VL-TF-------T------------G--------TF------------
-----------VK-----------------L------------S-T--------------
---M---E-------M----------------G--I-----R-------FF-T-------
---------------------FC----A-----Y----------I-------AA-----Q
---------------------LT--H-L----F-FL-------TIM--GQ----------
--------FLINA-------------------------------------N---------
E---------E------IFRT-----------------I--------Y-E--A----RW-
----------------Y------N------G----S-------------SK-T-------
-Q-----S-L-Y----------------VLVLRK----CL--T----FPK---L-T--G-
-G----GLII----L--NL-----N----------------SFVQ--------I---LK-
ASF-SYYTV---F-----R-----------S-----------------------------
-----------
>AmelOr111
------------------------------------------------------------
-MDKR-------------------------------------------------------
-----------------VIE----------------------DQ-Y--------------
-------------------L---------------KI----------------N-KF-F-
-----------------------------G-----Q---------------------LVG
----------------------V----------W----------P-----------Y---
-------QQ------R-------------------FI-----KFCI-------RF-----
------ITS-------------VI-----V---V-L-------------TL----A----
--------A--Q------I---SR-VII-------------FY----S------------
----I----D----------V---------------LS---------------------D
Q-LP-Y-----LD------VG-F----------------------V-L-------L-F--
----------KQ---YN----------Y----------------I------------LN-
---------E---D----------K----------L------R-----EL----------
---L-N--E-----------I---------------ISD-R------LI-----------
----------K---R---------S-K---E-----E-----------L----E-----I
------------------------------------LE---------I---------YL-
KR--------A--R------------------V------LS---------TV--------
----Y------------E------------------------V-----SIFF-C-G-F--
-M------------F-L----LIP--S---------------IP---------------P
IL-N-I-I--------------------S----------------P-L------------
--------NE---------S-------R--------------------------G-----
--------RE----L--I----Y-----------PS-----------------Y------
---------YF-V---D------EE-----------K-----------------------
--------Y--------Y----------Y---------PI------LM-HM---------
---------IA------V----A--------L-ILT-S-------VY-V----AC-----
D----T-Y-L---V-----YI----------------------V---------H------
------H------G----C--------------A--------L--LA-----I----S--
---G---------Y--R---------F---------------K-----------------
---HA-----------VD---------------------------D--------------
---------------------IK-----------------LCG-----------------
----------------G---------------DCID------------------------
------------------------------------------------------------
------------------------------PLTDET-------------------Y----
--------T-------K------------------V---R--------------Q----S
---------------------IK------A------H-KMA--------------V----
--------------E-------------------Y--------V----------------
----DKI---D-----A----CHIHY-------FL--------L-------------I--
---IGMI-----VL-AF-------T------------G--------TF------------
-----------VK-----------------L------------S-S--------------
---M---E-------V----------------N--V-----R-------FF-T-------
---------------------FC----A-----F----------T-------VG-----Q
---------------------LT--H-L----F-FL-------TIM--GQ----------
--------FLINA-------------------------------------N---------
E---------E------IFKT-----------------I--------Y-E--A----RW-
----------------Y------N------G----S-------------SR-T-------
-Q-----S-L-Y----------------ILVLRK----CL--S----PPK---L-T--G-
-G----GLVA----L--NL-----D----------------SFLQ--------I---LK-
ASF-SYYTV---F-----R-----------S-----------------------------
-----------
>AmelOr112
------------------------------------------------------------
-MDAR-------------------------------------------------------
-----------------TVE----------------------KN-F--------------
-------------------L---------------KV----------------N-KI-F-
-----------------------------G-----L---------------------ITG
----------------------V----------W----------P-----------Y---
-------QN------Y-------------------RS-----KMAE-------RF-----
------ISV-------------TV-----M---M-S-------------GF----V----
--------T--Q------F---AY-LVL-------------NP----T------------
----M----D----------K---------------IA---------------------T
N-LP-Y-----SI------AS-F----------------------G-T-------F-V--
----------KM---GN----------Y----------------F------------LD-
---------E---T----------K----------L------T-----TI----------
---L-N--H-----------I---------------FED-W------AT-----------
----------I---K---------S-K---E-----E-----------Y----E-----I
------------------------------------MY---------K---------YS-
RR--------G--L------------------F------IT---------IS--------
----Y------------F------------------------L-----HIGV-T-E-T--
-F------------M-L----ILP--M---------------VP---------------P
IL-D-I-I--------------------V----------------P-L------------
--------NV---------S-------R--------------------------K-----
--------RV----F--L----Y-----------PA-----------------Y------
---------FW-L---D------DE-----------K-----------------------
--------Y--------Y----------V---------LL------LG-HM---------
---------II------T----L--------L-MIC-F-------IF-C----AC-----
D----T-N-Y---V-----YA----------------------V---------Q------
------H------A----C--------------G--------L--LA-----I----A--
---K---------Y--R---------F---------------K-----------------
---NV-----------CK---------------------------N--------------
---------------------LK-----------------EDH-----------------
----------------A-----------------I-------------------------
------------------------------------------------------------
------------------------------PLEEIK-------------------Y----
--------K-------S------------------I---C--------------E----S
---------------------IK------A------H-QHA--------------L----
--------------K-------------------Y--------L----------------
----KLI---E-----N----SYHTY-------LF--------V-------------S--
---MGLL-----IM-AI-------S------------V--------SL------------
-----------LE-----------------V------------A-N--------------
---GK--N-------G----------------S--R-----E-------LV-Q-------
----------------------A----T-----F----------L-------FA-----Q
---------------------LF--H-T----F-IL-------TVQ--GQ----------
--------FVINE-------------------------------------L---------
Q---------D------VYES-----------------I--------Y-E--S----PW-
----------------Y------T------F----S-------------PR-I-------
-R-----S-L-Y----------------VLSLRS----CL--N----FPT---L-T--A-
-G----GLIV----L--NL-----Q----------------SFAE--------I---IK-
AAV-SYYTV---M-----Q-----------T-T---------------------------
-----------
>AmelOr113
------------------------------------------------------------
-MDSD-------------------------------------------------------
-----------------ILE----------------------KR-F--------------
-------------------L---------------KI----------------T-KR-F-
-----------------------------A-----K---------------------LSG
----------------------I----------W----------P-----------D---
-------QN------K-------------------YL-----KYIS-------WI-----
------IIY-------------VI-----S---I-P-------------SI----V----
--------V--Q------I---AR-IVH-------------IS----T------------
----A----N----------V---------------IV---------------------E
Q-SG-I-----AT------AI-F----------------------L-S-------L-L--
----------KE---AN----------Y----------------I------------LN-
---------A---T----------K----------V------K-----SL----------
---F-N--D-----------M---------------YMD-W------RM-----------
----------D---R---------P-K---K-----E-----------F----E-----I
------------------------------------MS---------T---------YA-
QR--------G--S------------------F------LA---------MF--------
----Y------------F------------------------I-----NAYC-C-S-L--
-L------------F-L----QVP--W---------------TA---------------R
LL-Y-M-I--------------------K----------------S-Q------------
--------NT---------S-------P--------------------------P-----
--------ML----Y--V----I-----------PG-----------------Y------
---------YF-VD--D------DR-----------D-----------------------
--------Y--------Y----------Y---------FI------QL-HM---------
---------SL------S----I--------I-MVA-N-------VY-V----AY-----
D----T-C-Y---M-----VF----------------------V---------Q------
------H------V----C--------------G--------L--LA-----V----A--
---G---------Y--R---------F---------------K-----------------
---HA-----------ID---------------------------D--------------
---------------------SA-------------------S-----------------
----------------K---------------NSE-------------------------
------------------------------------------------------------
------------------------------EKIKET-------------------C----
--------K-------K------------------I---R--------------S----S
---------------------IQ------G------H-EGA--------------I----
--------------R-------------------Y--------L----------------
----KKI---E-----D----THVNL-------LF--------I-------------S--
---LGLI-----IM-CF-------S------------I--------TL------------
-----------LK-----------------V------------V-T--------------
---M---D-------Y----------------C--L-----D-------FY-K-------
---------------------YS----S-----F----------L-------IV-----Q
---------------------LM--H-L----C-YV-------MIQ--GQ----------
--------FVIDS-------------------------------------C---------
N---------E------IYYS-----------------I--------Y-E--A----SW-
----------------Y------N------I----N-------------PK-I-------
-Q-----A-L-Y----------------ILALRR----SL--T----PPR---L-T--A-
-G----GLIE----L--NM-----Q----------------SFSE--------V---IK-
LSI-SYYTV---L-----R-----------S-T---------------------------
-----------
>AmelOr122
-----------------------------------------------------------M
NMDV--------------------------------------------------------
----------------FDK------------------------Q-Y--------------
-----------------------------------RI----------------Y-RI-I-
-----------------------------L-----K---------------------IVG
----------------------L----------W----------P-----------Y---
-------DK------S-I---------YV------WI-----QRIC--------------
------LSM-------------YF---------L-I-------------GV----I----
--------F--Q------I---IL-LVK----S-E-I----------T------------
----L----R---------------------N----YI---------------------V
T-LS-A-----IF------PL-L----------------------L-F-------F-I--
----------RYIYYITM---------F----------------P---------------
------------------------Y----------V------E-----IL----------
---F-D--N-----------I---------------RTE-E------NL-----------
----------L---Q---------D-T---T-----E-----------I----Q-----I
------------------------------------QT---------K---------YL-
DI--------S--SH-----------------------------------IIY-------
------------------------------------------I-----FCCM-T---F--
-A------------F-I----VAAIIFL------------V-NP---------------V
IL-D-L-R--------------------N----------------P-L------------
--------NE---------S-------R--------------------------------
---------I----F--Y----F----------------------DL------L------
---------F--L---L------DD-----------QS---------------------A
--------Y--------I---------KI---------FL------IL-NF---------
---------ML------N----I--------L-FGL-L-------SI-T----ST-----
E----S-F-T---N-----IF----------------------S---------Y------
------Y------I----C--------------R--------Q--FN-----I----V--
---N---------Y--R---------I---------------R-----------------
---KI-----------I----------------------------ED--------L----
----------------------S-----------------TRN------------LS---
----------------K----------------------------------------ID-
------------------------L--------------------K--------------
---------------------------------------------I--------------
--------K-------D------------------I---H--------------R----V
---------------------VD----I--------H-CHA--------------I----
--------------E-------------------L-------------------------
------------------------------------------------------------
------------------------------------------------------------
------------------------------L-----YKA----L-I--------------
---TM--D-------N----R-----------I--------EI------FG---------
---------------------ST----L-----I----------V-------IY-----H
---------------------LM--I-A----F-YN-------NHC--GQ----------
--------LIIDS-------------------------------------N---------
L---------G------IFNE-----------------L--------FAS-------TW-
----------------Y------R------I----P-------------LK-A-------
-Q-----K-L-L----------------LFMILR----SS--M----GCE---I-C--L-
-S----GLFT----P--SY-----A----------------GLTS--------M---MS-
SSF-SYCTV---I-----Y-----------S-I-Q-------------------------
-----------
>AmelOr123
------------------------------------------------------------
-MNV--------------------------------------------------------
----------------FDN------------------------Q-Y--------------
-----------------------------------RT----------------Y-RI-I-
-----------------------------L-----K---------------------IVG
----------------------L----------W----------P-----------Y---
-------DN------S-I---------YV------RI-----QRIC--------------
------VLI-------------YF---------L-I-------------GI----L----
--------I--Q------I---FS-LVK----S-E-I----------S------------
----L----R---------------------N----CI---------------------V
T-FS-T-----TF------PI-V----------------------L-F-------C-L--
----------RYIYCLTL---------F----------------S---------------
------------------------Y----------A------K-----VL----------
---F-D--D-----------I---------------CIE-E------HL-----------
----------L---Q---------D-T---T-----E-----------I----Q-----I
------------------------------------QT---------K---------YL-
DI--------S--SH-----------------------------------IIY-------
------------------------------------------I-----FCWL-S---F--
-I------------C-V----ASTWIFI------------L-NP---------------V
IL-D-V-I--------------------M----------------P-L------------
--------NK---------F-------R--------------------------------
--------------L--H----Y----------------------SV------I------
---------F--L---S------ND-----------RR---------------------K
--------F--------I---------DI---------FL------VL-NS---------
---------II------I----F--------T-FGL-L-------SL-I----CS-----
E----L-F-T---N-----IV----------------------S---------Y------
------Y------I----C--------------R--------Q--FH-----I----V--
---C---------Y--R---------I---------------R-----------------
---KI-----------I----------------------------TD--------L----
----------------------S-----------------MPN------------LP---
----------------K----------------------------------------TD-
------------------------L--------------------K--------------
---------------------------------------------L--------------
--------R-------D------------------I---H--------------R----V
---------------------VD----I--------H-CHA--------------I----
--------------E-------------------L-------------------------
------------------------------------------------------------
------------------------------------------------------------
------------------------------L-----YKA----L-V--------------
---TT--D-------N----R-----------M--------EI------LG---------
---------------------ST----L-----I----------V-------IY-----H
---------------------VM--M-A----L-YN-------NHY--GQ----------
--------LIINS-------------------------------------N---------
H---------G------IFNE-----------------L--------CAS-------TW-
----------------Y------R------I----P-------------LK-A-------
-Q-----K-L-L----------------LFMILR----SS--M----GCE---I-C--L-
-S----GLFT----P--SY-----A----------------GLTS--------M---MS-
SSF-SYCAV---I-----Y-----------S-I-Q-------------------------
-----------
>AmelOr125
-----------------------------------------------------------M
NMDV--------------------------------------------------------
----------------FDK------------------------Q-Y--------------
-----------------------------------RI----------------Y-RI-I-
-----------------------------L-----K---------------------IVG
----------------------L----------W----------P-----------Y---
-------DK------S-I---------YV------WI-----QRIC--------------
------LSM-------------YF---------L-I-------------GV----I----
--------F--Q------I---IV-LVK----S-E-I----------T------------
----L----R---------------------N----YI---------------------V
T-LS-A-----IF------PL-L----------------------L-F-------F-I--
----------RYIYYITM---------F----------------P---------------
------------------------Y----------A------K-----LL----------
---F-D--D-----------I---------------RTE-E------YL-----------
----------L---E---------D-E---T-----E-----------I----Q-----I
------------------------------------QT---------R---------YL-
DI--------S--SH-----------------------------------IIY-------
------------------------------------------I-----FCCM-T---F--
-A------------F-I----AAAIIFL------------V-NL---------------I
IL-D-L-R--------------------N----------------S-L------------
--------NE---------F-------R--------------------------------
--------------F--Y----F----------------------DL------L------
---------F--F---F------DD-----------QS---------------------A
--------Y--------I---------KI---------FL------IL-NF---------
---------ML------N----T--------L-FGL-L-------SI-T----ST-----
E----S-L-T---N-----IF----------------------S---------Y------
------Y------V----C--------------R--------Q--FN-----I----V--
---N---------Y--R---------I---------------R-----------------
---KI-----------I----------------------------ED--------L----
----------------------S-----------------TPN------------LS---
----------------K----------------------------------------ID-
------------------------L--------------------K--------------
---------------------------------------------I--------------
--------K-------D------------------I---H--------------R----V
---------------------VD----I--------H-CHA--------------I----
--------------E-------------------L-------------------------
------------------------------------------------------------
------------------------------------------------------------
------------------------------L-----YKA----L-T--------------
---AM--D-------D----R-----------M--------EI------LG---------
---------------------ST----L-----I----------V-------IY-----H
---------------------LM--I-A----F-YN-------NHC--GQ----------
--------LIIDS-------------------------------------N---------
L---------G------IFNE-----------------L--------FAS-------TW-
----------------Y------R------I----P-------------LK-A-------
-Q-----K-L-L----------------LFMILR----SS--M----DCE---L-R--L-
-S----GLFT----P--SY-----A----------------GLTS--------M---MS-
SSF-SYCTV---I-----Y-----------S-I-Q-------------------------
-----------
>AmelOr126
------------------------------------------------------------
-MNV--------------------------------------------------------
----------------FDN------------------------Q-Y--------------
-----------------------------------RT----------------Y-RI-I-
-----------------------------L-----K---------------------IVG
----------------------L----------W----------P-----------Y---
-------DN------S-I---------YV------RI-----QRIC--------------
------VLI-------------YF---------L-I-------------GV----L----
--------V--Q------I---FS-FVK----S-E-I----------S------------
----L----R---------------------N----CI---------------------V
T-FS-M-----TF------PT-V----------------------L-F-------C-L--
----------RYIYCLTL---------F----------------S---------------
------------------------Y----------A------K-----LL----------
---F-D--D-----------I---------------CTE-E------HL-----------
----------L---Q---------D-T---T-----E-----------I----Q-----I
------------------------------------QT---------K---------YL-
DI--------S--SH-----------------------------------IIY-------
------------------------------------------I-----FCWL-S---F--
-I------------C-A----AASCILI------------L-NP---------------V
IL-D-V-I--------------------M----------------P-L------------
--------NK---------F-------R--------------------------------
--------------L--H----Y----------------------SL------I------
---------F--L---S------ND-----------RR---------------------K
--------C--------I---------DI---------FL------VL-NS---------
---------II------I----F--------T-FGL-L-------SL-I----CS-----
E----L-L-T---N-----IF----------------------S---------Y------
------Y------I----C--------------R--------Q--FH-----I----V--
---C---------Y--R---------I---------------R-----------------
---KI-----------I----------------------------TD--------L----
----------------------S-----------------TPN------------LP---
----------------K----------------------------------------TD-
------------------------L--------------------K--------------
---------------------------------------------L--------------
--------R-------D------------------I---H--------------R----V
---------------------VD----I--------H-CHA--------------I----
--------------E-------------------L-------------------------
------------------------------------------------------------
------------------------------------------------------------
------------------------------L-----YKA----L-I--------------
---TM--D-------N----R-----------M--------EI------LG---------
---------------------SI----L-----I----------V-------IY-----H
---------------------LM--M-A----L-YN-------NHY--GQ----------
--------LIINS-------------------------------------N---------
H---------G------IFNE-----------------L--------CAS-------TW-
----------------Y------R------I----P-------------LK-A-------
-Q-----K-L-L----------------LFMILR----SS--M----GCE---I-C--L-
-S----GLFT----P--SY-----A----------------GLTS--------M---MS-
SSF-SYCAV---I-----Y-----------S-I-Q-------------------------
-----------
>AmelOr127
------------------------------------------------------------
-MNV--------------------------------------------------------
----------------FDN------------------------Q-Y--------------
-----------------------------------RT----------------Y-RI-I-
-----------------------------L-----K---------------------IVG
----------------------L----------W----------P-----------Y---
-------DN------S-I---------YV------RI-----QRIC--------------
------VLI-------------YF---------L-I-------------GI----L----
--------I--Q------I---FS-FVK----S-E-I----------S------------
----L----R---------------------N----CI---------------------V
T-FS-T-----TF------PT-L----------------------L-F-------C-L--
----------RYIYCLTL---------F----------------S---------------
------------------------Y----------A------K-----LL----------
---F-D--D-----------I---------------CTE-E------HL-----------
----------L---Q---------D-T---T-----E-----------I----Q-----I
------------------------------------QT---------K---------YL-
DI--------S--SH-----------------------------------IIY-------
------------------------------------------I-----FCWL-S---F--
-I------------C-A----AASCIFI------------V-NP---------------V
IL-D-V-I--------------------M----------------P-L------------
--------NK---------F-------R--------------------------------
--------------L--H----Y----------------------SV------I------
---------F--L---S------ND-----------RR---------------------K
--------C--------I---------DI---------FL------VL-NS---------
---------II------I----F--------I-FGL-L-------SL-I----CS-----
E----L-F-T---N-----IV----------------------S---------Y------
------Y------I----C--------------R--------Q--FH-----I----V--
---S---------Y--R---------I---------------R-----------------
---KI-----------I----------------------------TN--------L----
----------------------S-----------------MSN------------LP---
----------------Q----------------------------------------ID-
------------------------L--------------------K--------------
---------------------------------------------L--------------
--------R-------D------------------I---H--------------R----V
---------------------VD----I--------H-CHA--------------I----
--------------E-------------------L-------------------------
------------------------------------------------------------
------------------------------------------------------------
------------------------------L-----YNA----L-I--------------
---TM--D-------N----R-----------V--------EI------FC---------
---------------------ST----I-----V----------V-------TY-----H
---------------------LM--T-A----L-YN-------NHY--GQ----------
--------LIINS-------------------------------------N---------
H---------D------IFNE-----------------L--------CAS-------TW-
----------------Y------R------I----P-------------LK-A-------
-Q-----K-L-L----------------LFMILR----SS--M----GCE---I-C--L-
-S----GLFT----P--SY-----A----------------GLTS--------M---MS-
SSF-SYCAV---I-----Y-----------S-I-Q-------------------------
-----------
>AmelOr128
------------------------------------------------------------
-MNV--------------------------------------------------------
----------------FDN------------------------Q-Y--------------
-----------------------------------RT----------------Y-RT-V-
-----------------------------L-----K---------------------IVG
----------------------L----------W----------P-----------Y---
-------DN------S-I---------YV------RI-----QRIC--------------
------VLI-------------YF---------L-I-------------VV----L----
--------V--Q------I---FS-LVK----S-E-I----------S------------
----L----R---------------------N----CI---------------------V
T-FS-T-----TF------PT-L----------------------L-F-------C-L--
----------RYIYCLTL---------F----------------S---------------
------------------------Y----------A------E-----LL----------
---F-D--N-----------V---------------HTE-E------HL-----------
----------L---E---------D-T---T-----E-----------I----Q-----I
------------------------------------QT---------K---------YL-
DI--------S--SH-----------------------------------IID-------
------------------------------------------I-----FCWM-S---F--
-I------------C-V----ASTCIFM------------L-NP---------------V
IL-D-V-I--------------------M----------------P-L------------
--------NK---------F-------R--------------------------------
--------------L--H----F----------------------SL------I------
---------F--L---S------ND-----------RR---------------------T
--------Y--------I---------DI---------FM------VL-NL---------
---------II------I----L--------I-FGL-L-------SI-V----CS-----
E----S-L-T---N-----IF----------------------S---------Y------
------Y------I----Y--------------R--------Q--FD-----I----V--
---S---------Y--R---------I---------------Q-----------------
---KI-----------I----------------------------AD--------L----
----------------------S-----------------MPN------------LP---
----------------K----------------------------------------TD-
------------------------L--------------------K--------------
---------------------------------------------F--------------
--------R-------D------------------I---H--------------R----V
---------------------VD----I--------H-CHA--------------I----
--------------E-------------------L-------------------------
------------------------------------------------------------
------------------------------------------------------------
------------------------------L-----YKA----L-I--------------
---TM--D-------N----R-----------M--------EI------FG---------
---------------------CI----L-----V----------V-------AY-----H
---------------------LM--I-A----F-YS-------NYC--GQ----------
--------LIIDS-------------------------------------N---------
L---------G------IFNE-----------------L--------YAS-------TW-
----------------Y------R------I----P-------------LK-A-------
-Q-----K-L-L----------------LLMMLR----ST--V----GCE---L-H--L-
-S----GLFT----P--SY-----A----------------GFTS--------M---MS-
SSF-SYCAV---I-----Y-----------S-I-Q-------------------------
-----------
>AmelOr129FIX
------------------------------------------------------------
-MNV--------------------------------------------------------
----------------FDN------------------------Q-Y--------------
-----------------------------------RT----------------Y-RI-I-
-----------------------------L-----K---------------------IIG
----------------------L----------W----------P-----------Y---
-------DN------S-I---------YV------WI-----YRLC--------------
------LLI-------------YF---------L-V-------------VV----L----
--------V--Q------I---FS-LAK----S-E-I----------S------------
----L----R---------------------N----CI---------------------V
T-LS-T-----TF------PT-L----------------------L-Y-------C-L--
----------RYIYCLTL---------F----------------S---------------
------------------------Y----------T------E-----LL----------
---F-D--N-----------I---------------RTE-E------HI-----------
----------L---Q---------D-M---T-----E-----------I----Q-----I
------------------------------------QT---------K---------YL-
DI--------S--SH-----------------------------------IID-------
------------------------------------------I-----FCWL-S---F--
-I------------C-V----AATWIFI------------L-NP---------------V
TL-D-V-I--------------------M----------------P-L------------
--------NK---------S-------R--------------------------------
--------------I--H----F----------------------SL------I------
---------F--L---S------ND-----------RR---------------------T
--------Y--------I---------DI---------FM------VL-NL---------
---------II------I----L--------I-FGL-L-------SL-I----CS-----
E----S-L-T---N-----IF----------------------S---------Y------
------Y------V----C--------------R--------Q--FD-----I----V--
---S---------Y--R---------M---------------R-----------------
---KI-----------I----------------------------VN--------L----
----------------------S-----------------MPN------------LP---
----------------K----------------------------------------TD-
------------------------L--------------------K--------------
---------------------------------------------L--------------
--------R-------D------------------I---H--------------R----V
---------------------VD----I--------H-CRT--------------I----
--------------E-------------------L-------------------------
------------------------------------------------------------
------------------------------------------------------------
------------------------------L-----YNA----L-I--------------
---IM--N-------N----R-----------M--------EI------FG---------
---------------------SA----L-----M----------V-------MY-----H
---------------------LM--I-A----F-YN-------NHC--GQ----------
--------LIIDS-------------------------------------N---------
F---------G------IFKE-----------------L--------YAS-------TW-
----------------Y------R------I----P-------------LK-A-------
-Q-----K-L-L----------------LFMMFK----SS--V----GCE---L-R--L-
-C----GLFT----A--SY-----A----------------GFTS--------M---MS-
SSF-SYCAV---I-----Y-----------S-I-Q-------------------------
-----------
>AmelOr130
------------------------------------------------------------
-MNV--------------------------------------------------------
----------------FDN------------------------Q-Y--------------
-----------------------------------RI----------------Y-RI-I-
-----------------------------L-----K---------------------IIG
----------------------L----------W----------P-----------Y---
-------DN------S-I---------YV------WI-----QRLC--------------
------LLS-------------YF---------F-A-------------NI----I----
--------F--Q------I---VS-LLR----S-E-I----------T------------
----L----Q---------------------N----SI---------------------L
I-LS-I-----TC------PL-V----------------------L-F-------L-L--
----------RYIGSIAC---------F----------------P---------------
------------------------T----------I------K-----IV----------
---F-K--H-----------I---------------RTE-E------NI-----------
----------V---Q---------D-S---I-----E-----------S----Q-----I
------------------------------------RM---------K---------LI-
DD--------S--HH-----------------------------------IIN-------
------------------------------------------I-----FFWM-T---Y--
-T------------T-I----VIFIIYV------------S-YP---------------I
IL-D-F-M--------------------I----------------P-L------------
--------NE---------S-------R--------------------------------
-------THF----I--Y----Y----------------------IT------T------
---------F------S------HN-----------QS---------------------I
--------Y--------L---------DI----------L------DF-NF---------
---------MF------T----G--------I-FGL-L-------SV-A----CS-----
E----S-I-T---G-----IY----------------------S---------Y------
------Y------I----C--------------I--------L--LK-----I----V--
---S---------Y--R---------I---------------Q-----------------
---KI-----------I----------------------------MY--------L----
----------------------A-----------------MFK------------LSPK-
----------------Q----------------------------------------ID-
------------------------S--------------------K--------------
---------------------------------------------L--------------
--------I-------E------------------L---Y--------------R----V
---------------------VD----I--------H-NQT--------------I----
--------------E-------------------L-------------------------
------------------------------------------------------------
------------------------------------------------------------
------------------------------L-----VNA----T-L--------------
---IK--K-------N----Q-----------L--------EM------LF---------
---------------------CF----T-----L----------V-------AI-----H
---------------------LV--I-I----F-LN-------NYN--GQ----------
--------IVMNS-------------------------------------S---------
Q---------E------LFDE-----------------L--------YNS-------MW-
----------------Y------F------M----P-------------LK-A-------
-Q-----K-I-L----------------LLIMLQ----ST--T----KHA---F-N--I-
-L----GLFT----P--CY-----A----------------GFST--------M---LS-
SSF-SYFTL---M-----Y-----------S-I-Q-------------------------
-----------
>AmelOr131
------------------------------------------------------------
-MDV--------------------------------------------------------
----------------FDK------------------------Y-Y--------------
-----------------------------------HT----------------Y-RI-V-
-----------------------------L-----K---------------------IIG
----------------------L----------W----------P-----------Y---
-------NN------S-V---------YV------WI-----QRLC--------------
------ISA-------------LF---------L-G-------------NI----I----
--------F--Q------I---LS-LIR----S-E-I----------T------------
----L----R---------------------N----CI---------------------L
I-LS-T-----TC------PL-I----------------------I-I-------L-L--
----------RYISFIIF---------F----------------P---------------
------------------------M----------V------K-----LL----------
---F-H--H-----------I---------------CVE-E------NA-----------
----------V---Q---------D-L---I-----E-----------I----Q-----I
------------------------------------RM---------K---------YI-
GN--------S--RH-----------------------------------MIE-------
------------------------------------------I-----LLRV-T---F--
-L------------T-I----TLFSIFL------------L-YF---------------V
TM-D-F-I--------------------M----------------P-L------------
--------NE---------F-------H--------------------------------
-------RHI----L--L----Y----------------------VT------L------
---------F------S------VN-----------RT---------------------I
--------Y--------F---------YI----------L------YL-NF---------
---------LF------V----I--------T-FGL-L-------SL-I----CT-----
E----S-I-V---G-----LY----------------------S---------Y------
------H------T----G--------------M--------L--FK-----I----I--
---S---------Y--R---------I---------------R-----------------
---KI-----------I----------------------------TY--------L----
----------------------T-----------------MFN------------VSSK-
----------------Q----------------------------------------ID-
------------------------S--------------------K--------------
---------------------------------------------L--------------
--------A-------E------------------L---H--------------R----V
---------------------VD----I--------H-NQA--------------I----
--------------G-------------------L-------------------------
------------------------------------------------------------
------------------------------------------------------------
------------------------------V-----VNA----I-T--------------
---IK--K-------D----Q-----------L--------EI------LI---------
---------------------TL----I-----I----------F-------AN-----H
---------------------LM--I-M----F-LC-------NYN--GQ----------
--------ILINS-------------------------------------N---------
E---------E------FFHE-----------------L--------YIP-------VW-
----------------Y------F------V----P-------------LK-V-------
-Q-----K-I-L----------------LLIMIR----SS--M----ACI---F-H--I-
-F----GVFI----P--CY-----V----------------GFTT--------M---LS-
TSF-SYFTL---I-----Y-----------S-I-Q-------------------------
-----------
>AmelOr132
------------------------------------------------------------
-MDV--------------------------------------------------------
----------------FDK------------------------Y-Y--------------
-----------------------------------HS----------------Y-RT-V-
-----------------------------L-----K---------------------IIG
----------------------L----------W----------P-----------Y---
-------NN------S-I---------YV------WI-----QRLL--------------
------LLT-------------LF---------L-G-------------NI----I----
--------F--Q------I---MS-LLR----S-E-I----------T------------
----L----R---------------------N----CI---------------------L
I-LS-T-----TC------PL-I----------------------I-I-------S-L--
----------RYICFILF---------F----------------P---------------
------------------------M----------I------K-----YL----------
---F-H--H-----------M---------------RME-E------NI-----------
----------V---Q---------D-S---I-----E-----------T----R-----I
------------------------------------RT---------K---------CI-
ND--------S--CH-----------------------------------MID-------
------------------------------------------I-----FLWM-I---Y--
-A------------I-F----AFCIILL------------L-CP---------------I
IL-D-F-I--------------------M----------------P-L------------
--------NE---------S-------R--------------------------------
-------IYI----A--H----Y----------------------IT------I------
---------F------S------DK-----------RI---------------------I
--------Y--------V---------DI----------L------CL-NY---------
---------MF------L----M--------I-FVV-L-------SI-M----ST-----
E----S-I-L---G-----LY----------------------S---------Y------
------H------T----S--------------M--------L--FK-----I----I--
---S---------Y--R---------I---------------Q-----------------
---KI-----------I----------------------------TY--------L----
----------------------T-----------------IVN------------LSSK-
----------------Q----------------------------------------ID-
------------------------S--------------------K--------------
---------------------------------------------L--------------
--------A-------E------------------L---Y--------------H----V
---------------------VD----I--------H-NQA--------------I----
--------------Q-------------------L-------------------------
------------------------------------------------------------
------------------------------------------------------------
------------------------------L-----ENA----I-I--------------
---VT--K-------D----H-----------L--------EI------LI---------
---------------------CL----M-----L----------F-------VK-----Q
---------------------LM--I-M----F-LC-------NYN--GQ----------
--------ILIDN-------------------------------------S---------
E---------E------LFDE-----------------L--------YFS-------IW-
----------------Y------F------V----P-------------LK-V-------
-Q-----K-I-L----------------LLIMTR----SS--T----TCM---F-H--I-
-L----GVFV----P--CY-----T----------------GFTT--------M---LS-
TSF-SYFTL---M-----Y-----------S-I-Q-------------------------
-----------
>AmelOr134
------------------------------------------------------------
-MDI--------------------------------------------------------
----------------FDK------------------------H-Y--------------
-----------------------------------YS----------------Y-RT-V-
-----------------------------L-----K---------------------IIG
----------------------L----------W----------P-----------Y---
-------NN------S-I---------YV------WI-----QRLW--------------
------ISA-------------LF---------L-G-------------NI----I----
--------F--Q------I---VL-LLR----S-K-I----------T------------
----V----R---------------------N----CI---------------------L
I-LS-T-----TC------PL-I----------------------I-I-------S-L--
----------RYICFILF---------F----------------P---------------
------------------------M----------I------K-----YL----------
---F-H--H-----------M---------------RME-E------NI-----------
----------I---Q---------D-S---I-----E-----------A----Q-----I
------------------------------------RM---------K---------YI-
GD--------S--RH-----------------------------------MIE-------
------------------------------------------I-----FLWM-A---Y--
-A------------N-I----TLYSILG------------L-YL---------------I
I----F-I--------------------M----------------P-L------------
--------NE---------S-------P--------------------------------
-------IRM----L--H----Y----------------------VT------L------
---------F------S------VN-----------GT---------------------I
--------Y--------F---------YI----------L------CL-DF---------
---------LF------V----I--------I-FGF-L-------SI-I----CT-----
E----T-I-I---G-----IY----------------------I---------Y------
------H------T----G--------------V--------L--FK-----I----I--
---S---------H--R---------I---------------Q-----------------
---KI-----------I----------------------------TY--------L----
----------------------T-----------------IID------------LSSK-
----------------Q----------------------------------------ID-
------------------------S--------------------K--------------
---------------------------------------------L--------------
--------A-------E------------------L---Y--------------R----V
---------------------VD----I--------H-NQA--------------I----
--------------Q-------------------L-------------------------
------------------------------------------------------------
------------------------------------------------------------
------------------------------L-----VNA----I-T--------------
---IK--K-------D----Q-----------L--------EI------LI---------
---------------------SL----I-----I----------F-------TN-----Q
---------------------LV--F-I----F-LC-------NHT--AQ----------
--------ILINN-------------------------------------S---------
E---------E------FFYE-----------------L--------YIS-------VW-
----------------Y------F------V----P-------------LK-I-------
-Q-----K-I-L----------------LLIMIR----SS--T----ACM---F-H--I-
-F----GVFV----S--CH-----A----------------GFTT--------M---LS-
TSF-SYFTL---M-----Y-----------S-I-Q-------------------------
-----------
>AmelOr135
------------------------------------------------------------
-MDV--------------------------------------------------------
----------------FDK------------------------Q-Y--------------
-----------------------------------HS----------------Y-RT-V-
-----------------------------M-----K---------------------IVG
----------------------L----------W----------P-----------Y---
-------NN------S-I---------YI------WI-----QRLL--------------
------LLT-------------FF---------L-G-------------NV----I----
--------F--Q------I---VS-LLK----S-E-I----------T------------
----L----R---------------------N----CI---------------------L
I-LS-I-----TC------PF-I----------------------I-V-------S-L--
----------RYVCFIVF---------F----------------P---------------
------------------------T----------I------K-----LL----------
---F-H--H-----------M---------------RVE-E------NI-----------
----------V---Q---------D-L---I-----E-----------I----Q-----I
------------------------------------RT---------K---------YI-
ND--------S--CH-----------------------------------IID-------
------------------------------------------I-----FFWV-A---C--
-T------------N-I----TLSSISL------------L-YF---------------I
TL-N-F-I--------------------M----------------P-L------------
--------NE---------F----------------------------------------
--------RI----I--H----Y----------------------IT------L------
---------F------S------VN-----------RT---------------------M
--------Y--------F---------NI----------L------CL-DF---------
---------IF------V----V--------I-FAL-L-------SV-I----CT-----
E----S-I-I---G-----LY----------------------S---------Y------
------H------I----S--------------V--------L--FK-----I----I--
---N---------H--R---------I---------------Q-----------------
---KI-----------I----------------------------TY--------L----
----------------------T-----------------IVN------------LSSK-
----------------Q----------------------------------------IE-
------------------------T--------------------K--------------
---------------------------------------------L--------------
--------A-------E------------------L---Y--------------R----V
---------------------VD----M--------H-NQA--------------I----
--------------E-------------------L-------------------------
------------------------------------------------------------
------------------------------------------------------------
------------------------------L-----VNA----I-I--------------
---IK--K-------D----Q-----------L--------EI------SI---------
---------------------SF----I-----F----------F-------VN-----Q
---------------------LI--I-M----F-LC-------NHS--GQ----------
--------ILIDN-------------------------------------S---------
Q---------K------LFNE-----------------L--------YIS-------IW-
----------------Y------F------V----P-------------LK-V-------
-Q-----K-I-L----------------LLIMIR----SS--T----RCM---F-H--I-
-L----DIFT----P--CY-----A----------------GFSK--------M---LS-
TSF-SYFTL---I-----Y-----------S-M-Q-------------------------
-----------
>AmelOr136
------------------------------------------------------------
-MNV--------------------------------------------------------
----------------FDK------------------------H-Y--------------
-----------------------------------HT----------------Y-RT-L-
-----------------------------M-----K---------------------IVG
----------------------L----------W----------P-----------Y---
-------NN------S-I---------YV------WI-----QRLW--------------
------FLM-------------FF---------F-G-------------NI----I----
--------F--Q------I---MS-LLT----S-A-I----------T------------
----L----Q---------------------N----CV---------------------L
I-FS-T-----TC------PL-I----------------------I-V-------L-F--
----------RYIGLILF---------F----------------P---------------
------------------------T----------I------K-----LL----------
---F-H--H-----------M---------------CME-E------AM-----------
----------I---Q---------D-S---I-----E-----------A----Q-----I
------------------------------------RR---------K---------YI-
DD--------S--CY-----------------------------------MID-------
------------------------------------------I-----FFWM-T---Y--
-V------------G-I----ALCSILL------------L-CP---------------I
TL-D-F-I--------------------M----------------P-L------------
--------NE---------S-------R--------------------------------
-------TRI----V--H----Y----------------------VT------I------
---------F------S------DK-----------SI---------------------I
--------Y--------M---------DI----------L------CL-NY---------
---------ML------L----A--------I-LVI-L-------SA-T----CT-----
E----S-I-L---G-----LY----------------------S---------Y------
------H------T----S--------------I--------M--FK-----I----I--
---G---------H--R---------I---------------Q-----------------
---KI-----------V----------------------------KY--------L----
----------------------T-----------------MFN------------LSSK-
----------------Q----------------------------------------ID-
------------------------S--------------------K--------------
---------------------------------------------L--------------
--------A-------E------------------L---Y--------------R----I
---------------------VD----I--------H-NQA--------------I----
--------------E-------------------L-------------------------
------------------------------------------------------------
------------------------------------------------------------
------------------------------L-----LNA----I-V--------------
---IK--K-------D----E-----------L--------EI------LI---------
---------------------SF----I-----F----------F-------TT-----Q
---------------------LV--I-T----F-LN-------NNC--NQ----------
--------ILIDN-------------------------------------S---------
Q---------E------LFIE-----------------L--------YIS-------MW-
----------------Y------F------V----P-------------LK-V-------
-Q-----K-I-L----------------LLIMIR----SS--T----ACM---I-N--I-
-L----GVFT----P--CY-----I----------------GFSK--------M---LS-
TSF-SYFTL---M-----H-----------S-I-Q-------------------------
-----------
>AmelOr168
------------------------------------------------------------
-MNFQ-------------------------------------------------------
------------------------------------------------------------
-----------------------------------NL-------------NRLN-AL-AN
-----------------------------------V---------------------VSG
------NFL-----------------------------------PMTN------------
-------IN------E-------------------KS------SVI------SKIYF---
------VIVW------------IIQ----L---M-Y-------------LA-SC-T----
--------L--G------L------FN---------------------------------
---------------------------VSWER----AL-------------K-------D
G-TV-------NM------VL-L----------------------LEV-------I-I--
----------LN---------------V---------------YLH-----------SR-
---------K---K----------L----------LR-----------EL----------
---IGK--------------L-------------------------------N-------
--------QIL---IN--------------------E----------------D----EI
------------------------------------FR---------N---------VTI
ST--------T--K--------M----------------LEK-----PS-RI--------
----Y-----------II----------------------VNV-----ISII--------
-V------------W-IS------------------------SPL---------------
-------I---------------------------------------KLF----------
------QKDE-----FYHED------FV--------------------------------
--------------M--PAV--F-----------S-----------N------Q-----P
---------F------S------TG--------V--------------------------
--------F----ISGVFL---------Q-----------------LF-GG---------
---------EY-----------L----------L---F-------RK-I----SL-----
D----L-Y-T---M-----HL----------------------N---------L------
------------LI----T--------------S--------Q--YK-----Y----L--
---R---------I--K---------F---------------A-----------------
---TI-----------LK------------------------------------------
------------------------------------------------------------
------------------------------------------------------------
---------------------------------------------E--------------
-------------------------------------------------------N----
--------G-------E------------------S---A--------------K----D
-NDKTI----------------R----Q--------E-MKL--------------L----
-------I------R-------------------H--------F----------------
----ETV---I-----E---------------MTG--------I-------------L--
---K-----K--LLSPNI------G------------I---------L-YLNYVFRFC--
---F-LS----FM-----------------F------------A----------------
---TT----------SLSE-K-----------L--------TY----TIIV---------
---------------------------S-----Y----------T-------TGA-----
---------------------LI--Q-F----Y-IL-------CYC--IQ----------
--------DLFEA-------------------------------------S---------
T---------S------IADD-----------------V--------V-Y--E----KW-
----------------Y------SY----------D-------------VR-F-------
-Q-----R-V-I----------------LMISLA--------------------------
-N-----ELK----C--KI-----S----------------NFQN--------I---DL-
TLP-SFMSI---L-----NQAYSICLLF----L-K-----T--KQD--------------
-----------
>AmelOr169
-----------------------------------------------------------M
KMNFQ-------------------------------------------------------
------------------------------------------------------------
-----------------------------------NL-------------NRLN-TF-VN
-----------------------------------A---------------------VSG
------NIL-----------------------------------PITD------------
-------MK------K-------------------RL------SIV------LKIYS---
------ILVW------------TIE----L---S-Y-------------LA-AC-I----
--------L--G------L------FN---------------------------------
---------------------------VSRER----AL-------------K-------D
S-TV-------NI------VI-S----------------------LEV-------F-V--
----------LI---------------V---------------YLH-----------NR-
---------E---N----------L----------LR-----------EL----------
---IGK--------------L-------------------------------N-------
--------CLL---IV--------------------D----------------D----ET
------------------------------------LR---------D---------VTI
GT--------V--K--------P----------------LEK-----PL-RV--------
----Y-----------II----------------------ASV-----GSLM--------
-I------------W-AS------------------------LPL---------------
-------A---------------------------------------KIF----------
------RKSE-----FYYTD------YQ--------------------------------
--------------V--PAV--I-----------S-----------N------E-----P
---------F------P------IG--------V--------------------------
--------F----IGGVAL---------Q-----------------IF-GS---------
---------AY-----------T----------L---L-------RK-V----SL-----
D----L-Y-T---M-----HL----------------------I---------L------
------------LI----T--------------A--------Q--YK-----Y----L--
---R---------I--K---------F---------------A-----------------
---AI-----------LE------------------------------------------
------------------------------------------------------------
------------------------------------------------------------
---------------------------------------------Q--------------
------------------------------------------------------------
----------------E------------------T---P--------------K----D
FFYGGIIWQ--NVPCEYDKM-VK----Q--------E-MKL--------------L----
-------T------R-------------------H--------F----------------
----EIV---V-----E---------------MTV--------M-------------L--
---K-----K--LLSPNI------G------------I---------L-YINYVFRFC--
---F-LS----FM-----------------L------------A----------------
---TS----------S-GM-H-----------F--------EK----CLLV---------
---------------------------S-----Y----------T-------IGA-----
---------------------LI--Q-F----Y-IL-------CYC--IQ----------
--------QLLEA-------------------------------------S---------
T---------T------VADD-----------------V--------V-H--E----KW-
----------------Y------LH----------D-------------VK-F-------
-Q-----H-I-I----------------LMITLA--------------------------
-N-----KLK----C--KL-----S----------------SFRN--------I---DL-
TLP-SFMSI---L-----NQAYSVCLLF----L-K-----A--RQS--------------
-----------
>AmelOr170
------------------------------------------------------------
-MNFQ-------------------------------------------------------
------------------------------------------------------------
-----------------------------------NL-------------NRLN-AF-AN
-----------------------------------M---------------------VSG
------NFL-----------------------------------PMTN------------
-------IN------E-------------------KL------STI------LKIYF---
------VVAW------------IIE----L---I-Y-------------VA-AS-F----
--------L--G------L------FN---------------------------------
---------------------------VSGEK----AL-------------K-------D
G-TV-------NI------AI-S----------------------FEV-------I-V--
----------FN---------------I---------------YLH-----------SR-
---------K---K----------L----------LH-----------KL----------
---IGK--------------L-------------------------------N-------
--------HLL---IT--------------------E----------------D----EI
------------------------------------FR---------S---------VII
DT--------V--K--------P----------------LEM-----PL-KI--------
----Y-----------VI----------------------ASV-----ASLM--------
-I------------W-IL------------------------SPL---------------
-------I---------------------------------------KLF----------
------QKDE-----FYYED------FI--------------------------------
--------------M--PAV--F-----------SK----------Q------Q-----P
---------F------S------ND--------V--------------------------
--------F----ICGIFL---------Q-----------------LL-GG---------
---------ED-----------T----------I---I-------RK-I----SL-----
D----I-Y-T---I-----YL----------------------C---------L------
------------LI----T--------------A--------Q--YK-----Y----L--
---R---------I--K---------F---------------A-----------------
---II-----------LK------------------------------------------
------------------------------------------------------------
------------------------------------------------------------
---------------------------------------------E--------------
-------------------------------------------------------E----
--------R-------E------------------I---T--------------K----D
-HYKNIIWR--N------DN-VR----Q--------E-MKL--------------V----
-------T------R-------------------H--------F----------------
----ETV---I-----E---------------TTT--------I-------------L--
---K-----K--LISPNI------G------------F---------L-YLSYVFRFC--
---F-LS----FM-----------------F------------A----------------
---MT----------T-AK-Y-----------F--------EK----CLLA---------
---------------------------S-----Y----------T-------IGA-----
---------------------LI--Q-F----Y-IL-------CYC--IQ----------
--------RLFEA-------------------------------------S---------
S---------S------IADD-----------------V--------V-Y--E----KW-
----------------Y------YY----------D-------------VR-F-------
-Q-----R-V-I----------------LMISLS--------------------------
-N-----ELK----C--KI-----S----------------NFQN--------I---DL-
TLP-TFMSI---L-----NQAYSVCLLF----L-K-----A--RQD--------------
-----------
>AmelOr119
MHTQRDTSEITYSHDTATSRKLFYLL--------------------------V---VVGG
QMAHASGH---------------------------------EW-----------------
----------------MKSI-----------------------R-T--------------
------------------LT---------------SI----------------K------
-------------------------I-NYL-----K---------------------YSG
----------------------L----------G----------EIDS------------
-------SC------S------RILK-YAY------------FVYK--------V-----
------WMLV------------SM-----C---I-L-------------AI-TV-F----
--------A--D------I------YTN-----MD-------------------------
---------N----------L---------SI----TT---------------------D
D-GC-I-----FA------GI-F----------------------V-V-------I-F--
----------KA---MN----------L----------------Q------------IQ-
---------L---E----------S----------V------------------------
------------------------------------------------------------
------------------------------------K----------------K-----I
------------------------------------ID---------K---------YH-
TR--------N--K------------------------------------VM--------
----F------------F-----------------------GF-----C--V-I-G-A--
-C------------L-G----FAL-------------------LC---------------
-----------------------------------------------FT-----------
-----PMEN---------------------------------------------------
--------G-----L--P----I-----------------------R-AK---Y-----P
---------L------N------TT-----------VS----PW----------------
--------H-------EIS---------F-----------------FV-E----------
---------TC------A----V--------S-GGL-L-------GI-I----VM-----
D----S-M-T---T-----FK----------------------C---------S------
------L------I----T--------------M--------L--LD-----A----L--
---S---------V--N---------F---------------E-----------------
---N------------CN---------------------------G--------------
----------------------ETKR----------------------------TI----
------------CNRHG---------------K-------------------------E-
-----------------------------------------ERN-DNN------------
--------------------------------NR-----------FL-------------
--------D-------R------------------Y-------K----------K----C
---------------------VQ----F--------H-QR---------------LV---
--------------V-------------------I--------S----------------
----RDY---N-----K----IYS---------LS--------M-------------L--
---V-----Q--MISS--------T------------S--------II---------C--
---L-TG----FQ-----------------A------------VVVG-------------
---GQ-SS-------N----I-----------M--------KY------GI-Y-------
--------------------------------------------L-------SA-----A
---------------------MS--Q-L----F-YI-------CWL--GN----------
--------ELGYA-------------------------------------S---------
S---------T------LDKN-----------------Q--------W-F--S----GW-
----------------C------N---------ERL-------------TG-I-------
-G-----Q-V-F----------------TLSTVF----TR--K----SII---L-R--A-
-S----VFY-V---L--SL-----E----------------TFIA--------I---IK-
RSY-SFFTL---L-----N-----------N-M-D-----L--TDH--------------
-----------
>AmelOr116
-------------------MTNHLE----------------------------KQIKLKK
-INSN---------------------------------------------------K---
------------------------------------------------------------
------------------HL---------------QN----------------N------
-------------------------L-SII-----Y---------------------YIG
----------------------L----------W----------PDRV------------
--------K-----YK-----------YLY------------NLYT--------I-----
------CSLI------------FL-----VG--I-I-------------IV-SE-I----
--------I--Y------I------IIN-----WG-------------------------
---------K----------I---------EI----MM---------------------T
G-LT-I-----LM------TN-S----------------------T-Y-------A-A--
----------KV---IY----------I----------------I------------CR-
---------Y---E----------R----------IK-----N------L----------
---V-D--IT----------N---------------SEI-F------N------------
------------R-D---------N-D---K-----Y-----------K----H-----I
------------------------------------IS---------Y---------YN-
WQ--------G--IFH--------------------------------H-IA--------
----Y------------Q-----------------------GF-----A-SI-C-I-F--
-S------------Y-S----CIP------------------------------------
------------------------------------------------------------
------LQSA---------F------SG---------KS---------------------
--------K--Q--L--P----I-----------------------A-GW---Y-----P
---------Y------N------VT-----------ST----PI----------------
--------F-------EIA---------C-----------------LH-Q----------
---------VL------V----I--------L-INC-I-------NN-I----AI-----
D----T-L-I---T-----GF----------------------I---------I------
------I------T----C--------------C--------Q--LT-----I----L--
---K--------------------------------------K-----------------
---C------------IA---------------------------R--------------
----------------------N-NN----------------------------------
-------------INIE---------------K-------------------------S-
-------------------------------------------P-SKIY-----------
--------------------------------------------NKFY------------
--------E-------N------------------L-------K----------H----C
---------------------VK----H--------S-II---------------IF---
--------------D-------------------F--------T----------------
----KQI---Q-----D----IFG---------II--------I-------------F--
---F-----Q--LFVN--------C------------I--------IV---------C--
---L-AA----FN-----------------L------------S-QI-----KN------
---YI-TP-------E----F-----------F--------G-------SL---------
---------------------------L-----Y----------I-------CC-----M
---------------------IY--Q-I----F-IY-------CWH--GN----------
--------ELYLH-------------------------------------S---------
M---------K------ICLS-----------------A--------Y-K--N----NW-
----------------W------N------N----N-------------KN-F-------
-N-----Y-A-L----------------LIIMIR----TQ--I----PLI---I-I--V-
-G----KVM-E---L--SL-----Q----------------NFLL--------I---LR-
TSY-SIFTL---L-----K-----------T-F-T-----T-------------------
-----------
>AmelOr68
------------------------------------------------------------
-MT---------------------------------------------------------
------------------------------------------------------------
------------------IL---------------QP----------------I------
-------------------------F-NIL-----T---------------------ICG
----------------------C----------R----------MPSSC-----------
--------R------T------SYKR-MLY------------ILYA--------T-----
------FVLL------------LL-----Y---S-F-------------CI-SQ-F----
--------L--N------V------IIN-----VR-------------------------
---------T----------A---------DE----LC---------------------N
S-FY-M-----FI------AS-L----------------------L-S-------C-C--
----------KI---VA----------L----------------L------------MN-
---------H---K----------A----------IK-----I------F----------
---R-R--KL----------E---------------EEP-C------K------------
------------P-T---------N-T---K-----E-----------V----T-----I
------------------------------------QK---------S---------FD-
KN--------I--G-----------------------------SI---T-IY--------
----Y------------T-----------------------VM-----V-EF-T-V-F--
-C------------M-I----VSS------------------------------------
-----------------------------------------------L------------
------VTDF---------R------NQ--------------------------------
--------R-----L--A----Y-----------------------E-AW---L-----P
---------F------N------C------------SA----PN--------------YY
Y-------Y-------YIA---------Y-----------------VH-Q----------
---------II------A----L--------I-GTS-L-------LN-V----AC-----
D----V-T-I---C-----GL----------------------F---------V------
------H------M----Y--------------S--------Q--QE-----I----L--
---K---------H--R---------L---------------K-----------------
---E------------SV---------------------------N--------------
----------------------V-EN--------------R-------------------
------------------------------------------------------------
------------------------------------------------------------
------------------------------------------------------------
-----------------------------------L-------NI--------GK----I
---------------------VY----F--------H-NY---------------LY---
--------------G-------------------Y--------A----------------
----FMV---Q-----E----KFK---------KI--------I-------------G--
---I-----Q--LLSS--------T------------L--------VV---------C--
---F-IL----YK-----------------L------------A-N------TS------
---LI-ST-------K----F-----------L--------E-------FV---------
---------------------------L-----Y----------L-------AC-----M
---------------------MT--Q-I----F-VY-------CWY--GN----------
--------QLKLK-------------------------------------S---------
V---------E------VVDT-----------------I--------F-E--L----DW-
----------------I------S------L----D-------------NR-S-------
-K-----K-D-L----------------INIMRR----AM--N----PIE---L-T--C-
-A----YIF-T---I--DL-----R----------------TFVT--------I---LK-
MSY-STYNF---L-----Q-----------R-T-K-----V--N----------------
-----------
>AmelOr69
------------------------------------------------------------
-MQ---------------------------------------------------------
------------------------------------------------------------
------------------LL---------------RT----------------I------
-------------------------Y-HLL-----T---------------------SCA
----------------------C----------W----------RPPFL-----------
---------------S------PLKN-FAY------------TVYY--------C-----
------YVIL------------LI-----Y---G-A-------------TF-CQ-F----
--------V--D------L------LLI-----VE-------------------------
---------T----------E---------DE----FC---------------------D
N-FY-L-----TL------AI-F----------------------I-S-------C-H--
----------KM---YS----------M----------------L------------VN-
---------R---E----------N----------II-----L------V----------
---N-R--ML----------E---------------SEP-F------Q------------
------------P-E---------T-E---E-----E-----------M----D-----M
------------------------------------RD---------K---------CD-
KQ--------A--R-----------------------------LN---A-IY--------
----Y------------A-----------------------IL-----V-EL-S-V-M--
-S------------L-S-------------------------------------------
------------------------------------------------------------
------FGGL---------L------KA---------ES---------------------
-------HK-----L--P----Y-----------------------R-MW---L-----P
---------Y------N------Y------------TS----L----------------S
A-------H-------IFI---------Y-----------------TQ-Q----------
---------VV------S----L--------I-VSA-M-------IH-V----AC-----
D----S-F-I---W-----AL----------------------L---------M------
------H------I----C--------------S--------Q--IE-----I----F--
---N---------C--R---------L---------------R-----------------
---K------------IK---------------------------H--------------
----------------------E-KN--------------E-------------------
------------------------------------------------------------
------------------------------------------------------------
------------------------------------------------------------
-----------------------------------V-------T---------KL----C
---------------------IH----Y--------H-NL---------------IY---
--------------R-------------------L--------A----------------
----TTI---N-----E----QFK---------MV--------I-------------F--
---V-----Q--FTVS--------T------------L--------TI---------C--
---V-NL----YI-----------------L------------M-G------TQ------
---IT-FE-------R----I-----------M--------Q-------LA---------
---------------------------I-----Y----------S-------SC-----M
---------------------LT--Q-I----Y-IF-------CWY--GN----------
--------EVKLK-------------------------------------S---------
L---------D------ISNM-----------------I--------F-E--L----DW-
----------------P------D------L----D-------------NT-T-------
-K-----R-D-L----------------LMIMMR----AS--Y----PIE---M-T--S-
-V----HVI-T---M--NL-----D----------------SFVI--------L---LK-
TSY-SAYNL---L-----Q-----------S-N-R-----E-------------------
-----------
>AmelOr70
------------------------------------------------------------
-MQ---------------------------------------------------------
------------------------------------------------------------
------------------AL---------------QW----------------T------
-------------------------R-FLL-----S---------------------VCG
----------------------C----------M----------PPTSW-----------
--------K------S------SFKK-SLY------------NIYT--------C-----
------VIWL------------LI-----L---S-L-------------VS-TQ-I----
--------L--D------I------IIN-----VK-------------------------
---------N----------K---------NE----FI---------------------E
N-FY-I-----TL------VV-F----------------------V-T-------S-C--
----------KM---TI----------I----------------L------------RY-
---------R---K----------N----------IL-----S------L----------
---M-D--DL----------Q---------------HEP-F------S------------
------------P-M---------T-H---E-----E-----------N----E-----I
------------------------------------RT---------K---------FN-
KM--------N--E-----------------------------RT---S-IC--------
----Y------------T-----------------------IL-----V-LV-S-A-T--
-W------------I-F----VRS------------------------------------
-----------------------------------------------F------------
------FTDF---------K------KR--------------------------------
--------K-----L--T----F-----------------------R-AW---L-----P
---------Y------D------Y------------SE----L----------------L
P-------F-------ALS---------Y-----------------AH-Q----------
---------AT------T----S--------M-FCS-C-------QN-I----SC-----
D----T-L-F---A-----GF----------------------L---------V------
------Q------I----Y--------------C--------Q--FE-----I----L--
---E---------E--R---------L---------------K-----------------
---N------------VQ---------------------------Q--------------
----------------------D-ES--------------N-------------------
------------------------------------------------------------
------------------------------------------------------------
------------------------------------------------------------
-----------------------------------Y-------SA--------KQ----C
---------------------VK----H--------Y-HQ---------------IY---
--------------K-------------------F--------S----------------
----RTL---N-----E----KFK---------VI--------L-------------F--
---L-----Q--FCAI--------A------------F--------IL---------C--
---F-NL----YR-----------------M------------T-T-----------I--
---TM-IP-------K----L-----------L--------E-------AS---------
---------------------------L-----Y----------L-------IR-----V
---------------------LV--Q-I----L-YY-------CWF--SN----------
--------EVKLK-------------------------------------S---------
L---------E------VPGM-----------------I--------F-K--S----DW-
----------------T------S------W----D-------------DK-T-------
-K-----K-I-F----------------LIIMTR----AT--Q----PFE---F-T--S-
-G----YLV-T---L--NL-----E----------------FFVA--------L---IK-
ASY-SVFNL---L-----Q-----------R-T-K-------------------------
-----------
>AmelOr71
------------------------------------------------------------
-MR---------------------------------------------------------
------------------------------------------------------------
------------------IL---------------RW----------------T------
-------------------------F-LLF-----A---------------------LCG
----------------------C----------F----------PPSSW-----------
--------T------T------RLKR-YLY------------KIYA--------V-----
------FSFV------------AL-----N---S-F-------------LL-SQ-I----
--------L--D------M------VYN-----VK-------------------------
---------G----------T---------DD----FS---------------------D
N-FS-V-----TV------VV-F----------------------V-T-------C-F--
----------KL---IT----------I----------------L------------TR-
---------R---E----------N----------IL-----L------L----------
---C-N--TL----------K---------------QEP-L------S------------
------------P-I---------N-T---E-----E-----------F----E-----I
------------------------------------FL---------K---------FE-
KL--------T--D-----------------------------WN---T-LG--------
----Y------------F-----------------------IL-----L-MS-S-S-L--
-C------------I-L----MGS------------------------------------
-----------------------------------------------L------------
------LANF---------K------IR--------------------------------
--------K-----L--A----F-----------------------R-TW---L-----P
---------Y------D------Y------------ST----A----------------S
A-------F-------LLA---------F-----------------AY-Q----------
---------VV------V----A--------T-VCT-F-------AC-V----AS-----
D----T-L-Y---S-----GL----------------------L---------I------
------H------I----S--------------C--------Q--FE-----I----L--
---E---------H--R---------L---------------K-----------------
---N------------IG---------------------------S--------------
----------------------D--K--------------N-------------------
------------------------------------------------------------
------------------------------------------------------------
------------------------------------------------------------
-----------------------------------Y-------TM--------KQ----C
---------------------VR----H--------H-NH---------------IY---
--------------K-------------------Y--------G----------------
----EMV---N-----D----AFQ---------SI--------M-------------F--
---F-----Q--FCTS--------L------------S--------MI---------C--
---F-NF----YR-----------------I------------M-Q-----------I--
---EM-DS-------R----Y-----------V--------G-------TI---------
---------------------------L-----Y----------M-------VC-----S
---------------------LM--Q-I----F-YY-------CWF--SN----------
--------EVKLK-------------------------------------S---------
L---------E------LSDM-----------------I--------F-R--S----NW-
----------------T------S------L----N-------------NN-V-------
-Q-----R-A-I----------------LLVMRR----SM--K----PIE---F-T--S-
-I----YIV-S---V--NL-----D----------------SFMT--------L---LK-
SSY-SAFSV---L-----Q-----------Q-S-R-----E--S----------------
-----------
>AmelOr72
------------------------------------------------------------
-MH---------------------------------------------------------
------------------------------------------------------------
------------------LL---------------RW----------------T------
-------------------------F-KLF-----V---------------------ATG
----------------------Y----------F----------LSPKI-----------
--------K------S------PRKR-FLY------------NVYT--------V-----
------VVTL------------FL-----L---S-F-------------LL-TL-I----
--------M--Q------I------VFN-----VR-------------------------
---------T----------A---------DE----LS---------------------E
N-FG-I-----TI------TV-F----------------------T-T-------I-C--
----------KF---IN----------L----------------L------------FR-
---------R---G----------I----------II-----S------L----------
---L-D--LL----------Q---------------KEP-F------L------------
------------P-M---------D-I---E-----E-----------I----K-----I
------------------------------------HT---------K---------YN-
KL--------I--E-----------------------------KV---S-IF--------
----Y------------T-----------------------LQ-----N-VS-C-L-V--
-A------------L-I----GAT------------------------------------
-----------------------------------------------L------------
------ITDF---------K------KK--------------------------------
--------K-----L--T----F-----------------------E-AW---I-----P
---------F------N------YT-----------AS----W----------------F
L-------F-------SLT---------F-----------------IH-Q----------
---------CG------C----A--------V-VTS-F-------GI-S----IF-----
D----T-L-F---A-----GL----------------------L---------L------
------Q------V----C--------------C--------Q--LD-----T----L--
---V---------Y--R---------L---------------Q-----------------
---N------------IK---------------------------E--------------
----------------------D--A--------------I-------------------
------------------------------------------------------------
------------------------------------------------------------
------------------------------------------------------------
-----------------------------------Q-------SL--------KY----C
---------------------AR----Q--------H-EL---------------IY---
--------------R-------------------F--------T----------------
----ELM---N-----K----LFS---------SI--------L-------------C--
---L-----Q--FLIS--------A------------V--------AI---------C--
---F-SV----YR-----------------V------------I-Y-----------T--
---KT-DS-------Q----F-----------A--------G-------AI---------
---------------------------I-----F----------V-------FS-----A
---------------------LI--Q-I----F-YF-------CWH--GD----------
--------IAKYK-------------------------------------S---------
L---------E------IPDM-----------------I--------F-N--S----NW-
----------------P------N------L----S-------------NE-A-------
-K-----K-I-L----------------LIIMAR----SL--T----PVE---V-V--S-
-A----HII-P---L--NL-----E----------------SFKR--------L---IK-
ATY-SAYNM---L-----Q-----------Q-T-K-------------------------
-----------
>AmelOr73
------------------------------------------------------------
-MH---------------------------------------------------------
------------------------------------------------------------
------------------KL---------------SL----------------S------
-------------------------F-ALL-----T---------------------YGG
----------------------Y----------W----------RPTKW-----------
--------P-----AS------SYKY-HLY------------NIYS--------A-----
------FMIF------------LL-----Y---F-I-------------TF-CT-C----
--------V--D------S------LI------SK-------------------------
---------N----------L---------KT----MS---------------------E
K-FS-L-----CI------SV-F----------------------G-V-------S-L--
----------KV---AN----------L----------------F------------LQ-
---------R---G----------K----------II-----N------I----------
---M-N--SL----------T---------------KEN-S------I------------
------------P-R---------D-E---Q-----E-----------E----I-----I
------------------------------------QR---------R---------ND-
NY--------A--R-----------------------------KV---T-IY--------
----C------------E-----------------------IL-----N-ES-A-V-F--
-F------------A-T----VGQ------------------------------------
-----------------------------------------------Y------------
------KRFI---------N------TR--------------------------------
--------T-----L--P----V-----------------------S-DW---I-----P
---------Y------D------L------------SS----T----------------E
L-------Y-------IIS---------L-----------------LY-Q----------
---------TV------G----L--------L-ICA-N-------AS-V----GN-----
E----T-L-I---A-----GL----------------------M---------I------
------Q------A----G--------------V--------Q--FE-----I----F--
---C---------H--R---------A---------------Q-----------------
---N------------LP---------------------------S--------------
----------------------L-V------------------------------LT---
--------------VTR---------------N-------------------------S-
-------------------------------------------N-V--------------
------------------------------------------------------------
------------------------------------------------------------
------------------------------------------------------------
----------------------------------F--------A----------------
----ETV---N-----T----VFQ---------YM--------I-------------F--
---L-----Q--FTIS--------S------------V--------VL---------C--
---L-SI----YK-----------------F------------S-T------VD------
---PL-SM-------N----F-----------V--------W-------SG---------
---------------------------F-----Y----------L-------CC-----M
---------------------LM--Q-V----Y-LY-------CWF--GN----------
--------EVTLK-------------------------------------S---------
N---------K------VSDA-----------------I--------Y-E--M----DW-
----------------T------I------L----P-------------SN-V-------
-M-----K-D-L----------------LLVIAR----SK--K----PVK---I-T--S-
-G----QIF-I---L--ST-----E----------------SFMK--------I---MK-
ISY-SSFNI---L-----K-----------N-S-T-----M--K----------------
-----------
>AmelOr171
------------------------------------------------------------
-MSKELR-----------------------------------------------------
-------------------------------------------L-Y--------------
K-----------------KY---------------------------------A-SF-VK
---------------------------LFL-----L---------------------IGG
----------------------I----------C----------PITR------------
-------EL------N-------------------VI-----YRYI----P---------
------IWAI------------FS-----CF--I-E-------------LC-AV-G----
-----------N-------------S------SLQNV----------E------------
---------N----------I---------PL----LT---------------------A
S-LI-L-----IG------TI-L----------------------N-V-------I-T--
----------KT---SC----------F----------------F------------IH-
---------R---K----------K----------LH-----Q-----------------
---V-N--DI----------FNSIL-----------EEI---------------------
----------L---N---------E-----I-----Y----------IK----S----IV
------------------------------------LF--YL-----Q--------IIY-
-------------R-------------------------LI-------------------
----Y------------V----------------------QTV-----LMFV-T-T-I--
-I------------Y-S----M--------------------KPM-------------II
KLFH---D--------------------A-N-------------IT--------------
-------------------N----------------------------------------
--------------V--Q----Y-----------------------P------L-----P
---------L------F------GT----FPW----KI----N-------------SMLI
--------W-------QLH---------Y-----------------FF-DV---------
---------NI------L-------------W-FIF-S-------VS-V----SV-----
D----A-F-F---G-----FC----------------------M---------F------
------R------I----C--------------V--------I--LR-----F----L--
---S---------F--E---------F-----------------R---------SSIDDK
NKRNK-------------------------------------------------------
----------------------E-------------------------------------
--------------------------------K---------------------------
---------------------------------------------S--------------
-------------------------------------------------------Y----
--------Q-------Q------------I-----F-------R----------E----C
---------------------VE----K--------H-VL---------------LL---
--------------K----------------------------C----------------
---RNII---Q-----E----VYG---------PI--------I-------------L--
---L-------VTITN--------A------------L--------SM---------C--
---S-II----FQ-----------------L------------F----------------
---QV---------NG----------------I--------NIYK----IG---------
---------------------TF----M----IY----------L-------ML-----K
---------------------LI--Q-T----F-LY-------SWP--GD----------
--------VIFTE-------------------------------------S---------
E---------F------LRRN-----------------V--------Y---CS----CW-
-----------------------------------Y----------D-K-N-T-------
-SF----A-KYF----------------LLVLAQ--------R----PIV---L-K--AC
------SLV----QV--TM-----D----------------LLAK--------I---MN-
TTI-SYYFL---L-----E-----------T-M-ND----D--K----------------
-----------
>AmelOr143
------------------------------------------------------------
------------------------------------------------------------
------------------------------------------------------------
------------------------------------M-------------NI-R-QI-LY
----------------------------IL-----E---------------------LIG
------TF------------TCT----------W----------PINP------------
-------NI------S-------------------KR-----RIIF------RNIFW---
------IFSI------------LNV----I---L-L-------------MT-SL-M----
--------L--A------V------V-------------Y----FR-N------------
---------D----------IL--------------MS-------------L-------K
T-AS-------EM------AA-L----------------------LEV-------V-L--
----------DL----I----------L----------------CK-----------WN-
---------N---S----------E----------FQ-----------VL----------
---IEE--------------V-------------------------------K-------
--------SFV---EM-------AN-----EY----E----------------I----KI
------------------------------------LQ---------G---------YVN
RY--------K---------------------------------------KF--------
----F-----------ST----------------------VSM-----GYIS-T-A-IS-
-F------------S-L-------------------------MPL---------------
-------F---------------------------------------SA-----------
--------------------------QK--------------------------------
--------------L--P----A-----------DG----------W------L-----P
---------F------S------TE--------P--------------------------
--------F----GIYCII---------Y-----------------FN-HV---------
---------YC-----------I----------LQT-A-------FC-I----FV-----
D----F-T-I---V-----IL----------------------F---------S------
------------FP----A--------------A--------K--LD-----V----L--
---R---------S--K---------L---------------R-----------------
---H------------VN------------------------------------------
------------------------------------------------------------
------------------------------------------------------------
---------------------------------------------N--------------
-------------------------------------------------------Y----
--------D-------T------------------L---V--------------S----C
---------------------IK----E--------H-QKI--------------I----
--------------G-------------------F--------V----------------
----EDT---K-----A----TV---------ETL--------L-------------F--
---K-----T--NVTMGS------T------------V---------M------------
---C-GA----FP-----------------L------------L----------------
---N-----------NQSL-A-----------A--------I-----SQFL---------
---------------------------P-----L----------V-------LSG-----
---------------------IL--H-L----Y-VI-------AWP--AD----------
--------DLRES-------------------------------------S---------
V---------Q------FSNS-----------------I--------S-D--I----QW-
----------------L------GQ----------S-------------NK-M-------
-K-----S-C-V----------------IFMMMR----SQ--K----AFL---I-R--MS
-N-----LLPP---L--SL-----E----------------YCSN--------F---IT-
TVS-SYFMA---M-----R-------TM----I-E-----S-------------------
-----------
>AmelOr144
------------------------------------------------------------
-MGML-------------------------------------------------------
------------------------------------------------------------
-----------------------------------NM-------------DI-R-QV-LH
----------------------------IL-----E---------------------LTG
------TF------------TCT----------W----------PINP------------
-------KD------S-------------------KK-----YIII------RNILW---
------TFTI------------LNV----I---F-L-------------TI-SL-M----
--------L--A------I------F-------------H----FR-S------------
---------N----------IP--------------KS-------------M-------K
T-AS-------EM------AA-L----------------------LEV-------V-L--
----------DL----V----------L----------------CK-----------WN-
---------N---S----------E----------LQ-----------VL----------
---IEE--------------V-------------------------------K-------
--------SFL---EM-------AS-----EY----E----------------I----KI
------------------------------------LQ---------G---------YIN
RY--------K---------------------------------------KF--------
----F-----------ST----------------------VSM-----GYIL-P-A-SS-
-F------------I-L-------------------------MPL---------------
-------F---------------------------------------SA-----------
--------------------------QE--------------------------------
--------------L--P----A-----------EG----------W------L-----P
---------F------S------IE--------P--------------------------
--------L----GIYCVV---------Y-----------------VN-HI---------
---------YC-----------I----------LQT-S-------FC-I----FV-----
D----F-T-I---V-----IL----------------------F---------S------
------------FP----A--------------A--------K--LD-----V----L--
---R---------S--K---------L---------------R-----------------
---H------------VN------------------------------------------
------------------------------------------------------------
------------------------------------------------------------
---------------------------------------------N--------------
-------------------------------------------------------Y----
--------D-------M------------------L---V--------------S----C
---------------------IK----E--------H-QKI--------------L----
--------------G-------------------F--------V----------------
----EDT---N-----A----TV---------ETL--------L-------------F--
---K-----T--NVTMGS------T------------V---------I------------
---C-GA----FP-----------------L------------L----------------
---N-----------NQSL-D-----------V--------V-----TQFL---------
---------------------------P-----L----------V-------LSG-----
---------------------ML--H-L----F-VI-------SWP--AD----------
--------DLRES-------------------------------------S---------
I---------Q------FAES-----------------I--------N-D--I----QW-
----------------L------GQ----------S-------------KK-M-------
-K-----S-C-V----------------IFMMIR----SQ--K----LFL---I-R--MS
-S-----LLPP---L--SL-----E----------------YCSN--------F---VT-
TVS-SYFMA---M-----R-------TM----I-E-----S-------------------
-----------
>AmelOr145
------------------------------------------------------------
-MGML-------------------------------------------------------
------------------------------------------------------------
-----------------------------------NM-------------NI-R-QV-FY
----------------------------IL-----E---------------------LTG
------TF------------TCA----------W----------PINP------------
-------ND------S-------------------KT-----YIII------RNILW---
------IFTI------------LNV----I---F-L-------------AI-SM-I----
--------F--A------I------F-------------H----FR-S------------
---------D----------IP--------------KS-------------M-------K
T-AS-------EM------AA-L----------------------LEV-------A-L--
----------DL----A----------L----------------FK-----------WN-
---------N---S----------E----------LQ-----------IL----------
---IEE--------------V-------------------------------K-------
--------SFL---EI-------AD-----EY----E----------------I----KI
------------------------------------LQ---------G---------YIN
RY--------K---------------------------------------KF--------
----F-----------ST----------------------VSM-----GYIL-P-A-SS-
-F------------I-L-------------------------TPL---------------
-------L---------------------------------------SD-----------
--------------------------KE--------------------------------
--------------L--P----T-----------EG----------W------L-----P
---------F------S------IE--------P--------------------------
--------L----GIYCAV---------Y-----------------VN-HV---------
---------YC-----------I----------LQTLS-------FC-I----FV-----
D----F-T-I---V-----IL----------------------F---------S------
------------FP----A--------------A--------K--LD-----V----L--
---G---------S--K---------L---------------Q-----------------
---N------------VN------------------------------------------
------------------------------------------------------------
------------------------------------------------------------
---------------------------------------------N--------------
-------------------------------------------------------Y----
--------D-------M------------------L---V--------------S----C
---------------------IK----E--------H-QKI--------------L----
--------------G-------------------F--------V----------------
----ENS---N-----A----TV---------ETL--------I-------------F--
---K-----T--NITMGS------I------------V---------I------------
---C-GA----FP-----------------L------------L----------------
---N-----------NQSL-D-----------V--------V-----TQFL---------
---------------------------P-----L----------I-------LTG-----
---------------------ML--H-L----F-VI-------AWP--AD----------
--------DLRES-------------------------------------S---------
I---------Q------FAES-----------------I--------N-D--I----QW-
----------------L------GQ----------L-------------KK-M-------
-K-----S-C-V----------------IFMMIR----SQ--K----LFL---I-R--MS
-S-----LLPP---L--SL-----E----------------YCSN--------F---VT-
TIS-SYFMA---M-----R-------TM----I-E-----S-------------------
-----------
>AmelOr142
------------------------------------------------------------
-MKN--------------------------------------------------------
------------------------------------------------------------
-----------------------------------RL-------------TP-E-KA-IL
----------------------------FT-----K---------------------LSV
------AL------------TCS----------W----------PPSP------------
-------LA------T-------------------KA-----QHLF------FNALW---
------CIAF------------LTS----V---M-L-------------FL-PL-L----
--------A--A------I------YV------------------YRK------------
---------H----------PV--------------IL-------------G-------K
T-VS-------LT------AA-V----------------------AQV-------T-I--
----------KM----I----------I----------------CR-----------LQ-
---------Q---K----------R----------FQ-----------ML----------
---YSE--------------M-------------------------------E-------
--------NFC---KQ-------AT-----NE----E----------------K----II
------------------------------------LQ---------R---------YVD
RY--------K---------------------------------------YF--------
----H-----------SF----------------------YIL-----WSFL-T-T-IF-
-V------------I-C-------------------------GPL---------------
-------Y---------------------------------------TV-----------
--------------------------QT--------------------------------
--------------F--P----T-----------HA----------I------Y-----P
---------F------S------VR--------R--------------------------
--------H----LYKGLI---------F-----------------FH-QS---------
---------LV-----------G----------FQV-S-------SG-M----AI-----
D----T-Q-I---A-----LL----------------------L---------R------
------------YA----T--------------A--------R--FE-----I----L--
---G---------I--Q---------F---------------N-----------------
---N------------AK------------------------------------------
------------------------------------------------------------
------------------------------------------------------------
---------------------------------------------S--------------
-------------------------------------------------------D----
--------G-------E------------------F---D--------------A----C
---------------------IK----K--------H-DEL--------------L----
--------------R-------------------Y--------S----------------
----REI---R-----Q----SI---------KFL--------I-------------L--
---A-----T--NGTTVI------A------------V---------I------------
---F-GS----LN-----------------L------------I----------------
---A-----------NQPL-I-----------L--------K-----ALYA---------
---------------------------I-----V----------V-------FSA-----
---------------------SV--E-L----F-MY-------AWP--AD----------
--------SLMHM-------------------------------------T---------
M---------K------MATK-----------------V--------Y-N--M----DW-
----------------Y------GK----------D-------------IR-T-------
-Q-----R-K-I----------------LFIILR----SQ--K----YES---F-G--IN
-G-----IVPA---L--SL-----S----------------YYGK--------Y---LY-
TSL-SYFNA---L-----R-------IM----V-E-----D--TVN--------------
-----------
>AmelOr146
------------------------------------------------------------
-MFR--------------------------------------------------------
------------------------------------------------------------
-----------------------------------NA-------------TP-E-KA-IA
----------------------------FT-----Q---------------------FIV
------SL------------SCC----------W----------PLPS------------
-------TA------T-------------------KL-----QTRC------FKIIR---
------SLLF------------LNS----L---L-L-------------FF-PL-L----
--------Y--F------V------YV------------------NRN------------
---------D----------NT--------------TF-------------C-------K
A-MS-------LS------LA-V----------------------VQV-------P-L--
----------LS----S----------F----------------CI-----------TQ-
---------Y---D----------R----------FQ-----------RL----------
---IKE--------------M-------------------------------K-------
--------FCC---EN-------AN-----SY----E----------------R----QV
------------------------------------FQ---------G---------YAK
SY--------A---------------------------------------TF--------
----Y-----------GV----------------------SAI-----WFYW-C-A-LI-
-V------------V-V-------------------------GTL---------------
-------F---------------------------------------IS-----------
--------------------------DP--------------------------------
--------------F--P----T-----------NA----------E------Y-----P
---------F------P------VH--------F--------------------------
--------E----PVRSIV---------F-----------------VQ-QA---------
---------LV-----------G----------FQC-S-------AH-L----CV-----
N----I-F-C---A-----LL----------------------L---------L------
------------FA----A--------------A--------R--FE-----I----L--
---M---------N--E---------L---------------R-----------------
---A------------VE------------------------------------------
------------------------------------------------------------
------------------------------------------------------------
---------------------------------------------N--------------
-------------------------------------------------------I----
--------E-------S------------------L---I--------------K----C
---------------------IE----K--------Y-YAI--------------R----
--------------R-------------------Y--------A----------------
----EEV---V-----N----SA---------RYT--------T-------------L--
---I-----T--LCICGV------E------------S---------V------------
---F-GG----II-----------------F------------I----------------
---G-----------RQPF-T-----------V--------K-----LQFL---------
---------------------------T-----L----------S-------ATT-----
---------------------LL--A-V----F-MC-------AWP--AD----------
--------YLMDV-------------------------------------S---------
E---------N------TMRA-----------------V--------Y-E--S----EW-
----------------Y------KR----------S-------------LK-L-------
-Q-----K-F-V----------------LFATI-----PQ--T----PVI---L-K--VR
-C-----IIPA---F--SL-----N----------------YYCS--------F---IT-
NVL-SMFTA---L-----R-------VL----M-Y-----K--DEN--------------
-----------
>AmelOr147FIX
------------------------------------------------------------
-MLK--------------------------------------------------------
------------------------------------------------------------
-----------------------------------QV-------------SP-E-KG-IY
----------------------------II-----W---------------------LSV
------AL------------SLC----------W----------PLPI------------
-------NS------T-------------------RK-----QIVC------MKILQ---
------IGAI------------ISA----F---M-I-------------LL-PL-I----
--------Y--T------I------YL------------------NLD------------
---------N----------LN--------------IF-------------F-------K
S-IC-------LL------MG-V----------------------FQH-------I-V--
----------QT----I----------T----------------CF-----------IK-
---------Y---D----------S----------LQ-----------RV----------
---VEE--------------M-------------------------------M-------
--------ICI---KE-------MQ-----LN----E----------------------I
------------------------------------MC---------A---------YVA
KC--------N---------------------------------------IF--------
----Y-----------GG----------------------TIV-----LIYT-T-A-TV-
-F------------I-L-------------------------GPT---------------
-------F---------------------------------------LP-----------
--------------------------IT--------------------------------
--------------F--P----W-----------ET----------E------Y-----P
---------F------Q------VN--------Y--------------------------
--------T----SRNFII---------Y-----------------MH-QF---------
---------FF-----------T----------YQC-A-------AH-I----CV-----
S----M-F-V---A-----LL----------------------L---------W------
------------FT----S--------------A--------R--FE-----C----L--
---V---------K--E---------L---------------Q-----------------
---K------------TT------------------------------------------
------------------------------------------------------------
------------------------------------------------------------
---------------------------------------------N--------------
-------------------------------------------------------I----
--------E-------M------------------L---I--------------V----C
---------------------LK----K--------Q-LLL--------------R----
--------------R-------------------Y--------A----------------
----EDV---V-----N----CI---------RFI--------I-------------F--
---Y-----T--MAVSTI------V------------L---------T------------
---L-SG----II-----------------L------------I----------------
---T-----------TSSL-L-----------V--------K-----IQFL---------
---------------------------T-----I----------C-------ISI-----
---------------------LL--E-I----Y-MY-------AWP--AD----------
--------HMYDM-------------------------------------S---------
I---------T------VLQS-----------------V--------Y-D--S----MW-
----------------Y------GQ----------T-------------LN-M-------
-Q-----K-L-V----------------LITLI-----YQ--K----PVT---I-S--IN
-V-----VLPQ---L--TL-----H----------------YHCL--------Y---VS-
NAF-SIFTA---I-----R-------AI----I-Y-----D--R----------------
-----------
>AmelOr148
------------------------------------------------------------
-MLK--------------------------------------------------------
------------------------------------------------------------
-----------------------------------YV-------------TP-E-KG-IY
----------------------------IV-----W---------------------LSV
------AL------------SLC----------W----------PLPA------------
-------SS------T-------------------RK-----QIVC------IKILQ---
------IGAI------------ISA----F---M-V-------------LL-PL-I----
--------Y--A------I------HL------------------NIH------------
---------N----------LI--------------NL-------------F-------K
C-IC-------LL------IC-V----------------------FQN-------I-I--
----------QT----I----------I----------------CF-----------IK-
---------Y---D----------V----------LQ-----------RV----------
---VEE--------------M-------------------------------M-------
--------TCV---KE-------EQ-----LY----K----------------------V
------------------------------------LC---------I---------YVK
KC--------N---------------------------------------IF--------
----Y-----------GG----------------------TIV-----LTYG-A-A-TV-
-F------------V-L-------------------------GPT---------------
-------F---------------------------------------LP-----------
--------------------------IS--------------------------------
--------------F--P----W-----------ET----------E------Y-----P
---------F------Q------IN--------D--------------------------
--------T----SRN-II---------Y-----------------IH-QF---------
---------FF-----------T----------YQC-A-------AH-I----CL-----
S----L-F-G---A-----LL----------------------L---------W------
------------FA----A--------------A--------R--FE-----C----L--
---V---------E--E---------L---------------Q-----------------
---K------------IT------------------------------------------
------------------------------------------------------------
------------------------------------------------------------
---------------------------------------------N--------------
-------------------------------------------------------I----
--------D-------M------------------L---I--------------V----C
---------------------FK----K--------L-LLL--------------R----
--------------R-------------------Y--------A----------------
----EEV---V-----S----CI---------RFL--------V-------------F--
---Y-----A--IAVGTF------M------------L---------T------------
---L-SG----II-----------------M------------I----------------
---I-----------NSPI-L-----------V--------K-----IQFI---------
---------------------------I-----I----------C-------MSS-----
---------------------LM--E-I----Y-MY-------AWP--AD----------
--------HMQDA-------------------------------------S---------
I---------N------ILRS-----------------A--------Y-N--S----IW-
----------------Y------EQ----------S-------------LD-M-------
-Q-----K-D-L----------------LIILM-----YQ--R----PVI---L-S--IN
-V-----LLPE---L--TL-----R----------------YYCS--------Y---VA-
NAF-SVFTA---L-----R-------AV----V-E-----D--K----------------
-----------
>AmelOr149FIX
------------------------------------------------------------
-MLK--------------------------------------------------------
------------------------------------------------------------
-----------------------------------QM-------------TF-K-KI-IN
----------------------------II-----W---------------------FSV
------AL------------TFC----------W----------PLSA------------
-------NS------T-------------------KI-----QIFV------FRILQ---
------IISI------------INA----F---M-L-------------IV-PL-S----
--------Y--S------I------YL------------------HYD------------
---------D----------IA--------------II-------------F-------Q
S-LA-------IL------VG-L----------------------SQM-------I-I--
----------QT----V----------I---------------LCF-----------IK-
---------Y---N----------F----------LQ-----------RV----------
---VEE--------------M-------------------------------I-------
--------ICI---KE-------AQ-----QY----E----------------R----KI
------------------------------------FC---------K---------YIE
NC--------N---------------------------------------IF--------
----Y-----------GS----------------------SLT-----ITYL-V-V-II-
-Y------------I-M-------------------------GPI---------------
-------V---------------------------------------LP-----------
--------------------------TP--------------------------------
--------------F--P----V-----------DT----------E------Y-----P
---------F------H------VN--------S--------------------------
--------T----IIKIII---------Y-----------------LQ-QS---------
---------LL-----------I----------FQC-A-------GH-L----CI-----
S----I-F-C---A-----LL----------------------L---------W------
------------FT----A--------------A--------R--FE-----C----L--
---I---------V--E---------L---------------Q-----------------
---K------------IT------------------------------------------
------------------------------------------------------------
------------------------------------------------------------
---------------------------------------------N--------------
-------------------------------------------------------I----
--------G-------M------------------L---I--------------I----C
---------------------IK----K--------Q-LRL--------------R----
--------------R-------------------Y--------A----------------
----RNV---V-----N----SF---------RFM--------I-------------V--
---Y-----A--IGVSTF------A------------L---------I------------
---L-YG----II-----------------M------------I----------------
---V-----------KAPL-I-----------M--------K-----IESV---------
---------------------------T-----L----------S-------FVL-----
---------------------LL--Q-I----Y-IY-------AWP--AD----------
--------HMKDM-------------------------------------S---------
I---------N------VSKS-----------------V--------Y-N--I----IW-
----------------Y------KQ----------T-------------LR-M-------
-Q-----K-D-L----------------LNVLI-----YQ--R----PIT---F-S--VD
-C-----ILPE---L--SL-----R----------------YYCS--------Y---VS-
NIF-SIFTA---V-----R-------VI----I-E-----D--N----------------
-----------
>AmelOr150FIX
------------------------------------------------------------
-MLK--------------------------------------------------------
------------------------------------------------------------
-----------------------------------QL-------------TP-E-KA-IH
----------------------------IT-----W---------------------ISV
------AI------------TFC----------W----------PLPA------------
-------NS------T-------------------KI-----QVFM------FKTLQ---
------IISI------------INA----F---I-L-------------LL-PL-L----
--------Y--S------V------YL------------------HFD------------
---------D----------IV--------------IV-------------F-------K
S-IA-------LC------VG-L----------------------SQM-------I-I--
----------QT----A----------I----------------CF-----------VK-
---------Y---N----------T----------LQ-----------RV----------
---IEE--------------M-------------------------------I-------
--------TYV---KE-------AQ-----QY----E----------------R----KI
------------------------------------FH---------K---------YIK
KC--------Y---------------------------------------TF--------
----Y-----------GC----------------------SII-----CMYL-T-G-LA-
-F------------I-I-------------------------GPA---------------
-------F---------------------------------------SP-----------
--------------------------AS--------------------------------
--------------F--P----A-----------DA----------E------Y-----P
---------F------Q------IN--------Y--------------------------
--------K----SIKVII---------Y-----------------LQ-QT---------
---------LV-----------G----------FQC-T-------AH-I----CL-----
S----V-F-G---A-----LL----------------------L---------W------
------------FT----A--------------A--------R--FE-----C----L--
---I---------V--E---------L---------------K-----------------
---K------------IT------------------------------------------
------------------------------------------------------------
------------------------------------------------------------
---------------------------------------------N--------------
-------------------------------------------------------I----
--------S-------M------------------L---I--------------V----C
---------------------IK----K--------Q-LHI--------------R----
--------------R-------------------Y--------A----------------
----KKV---V-----I----GF---------RFI--------I-------------L--
---C-----A--IGISTF------A------------L---------T------------
---L-GG----VI-----------------M------------I----------------
---K-----------KAPF-I-----------V--------K-----VQFI---------
---------------------------T-----L----------I-------LTL-----
---------------------LT--E-I----Y-IY-------TWP--AN----------
--------HMKDM-------------------------------------S---------
I---------N------VSQS-----------------I--------Y-N--I----TW-
----------------Y------KQ----------T-------------LR-M-------
-Q-----K-D-V----------------LTVLM-----YQ--Q----PII---L-S--IN
-C-----ILPE---L--TL-----H----------------YYCS--------Y---LS-
NAF-SIFTA---I-----R-------VM----I-E-----D--DP---------------
-----------
>AmelOr151
------------------------------------------------------------
-MLK--------------------------------------------------------
------------------------------------------------------------
-----------------------------------QL-------------TP-E-KV-IY
----------------------------IT-----W---------------------VSV
------AL------------TLC----------W----------PLPA------------
-------NN------G-------------------KI-----QVFM------FKALQ---
------IISI------------INA----F---I-L-------------LL-PL-L----
--------Y--S------V------YL------------------HFD------------
---------D----------VI--------------IV-------------S-------K
C-VA-------VS------IG-L----------------------TQV-------I-T--
----------QT----I----------I----------------CF-----------AK-
---------Y---D----------S----------LQ-----------HV----------
---IEE--------------M-------------------------------I-------
--------ICI---KA-------AQ-----QY----E----------------E----KI
------------------------------------FH---------K---------YIE
KC--------Y---------------------------------------TF--------
----Y-----------AC----------------------SIT-----CMYL-T-A-TA-
-F------------I-I-------------------------GPA---------------
-------F---------------------------------------SP-----------
--------------------------AS--------------------------------
--------------F--P----I-----------DA----------E------Y-----P
---------F------Q------IN--------Y--------------------------
--------T----SVKIII---------Y-----------------LQ-QT---------
---------LV-----------G----------FQC-A-------AH-V----CL-----
S----I-F-G---A-----LL----------------------L---------W------
------------FT----A--------------A--------R--FE-----C----L--
---A---------V--E---------L---------------Q-----------------
---K------------IT------------------------------------------
------------------------------------------------------------
------------------------------------------------------------
---------------------------------------------N--------------
-------------------------------------------------------I----
--------G-------M------------------L---I--------------A----C
---------------------VK----K--------Q-LRI--------------R----
--------------R-------------------Y--------A----------------
----KKV---V-----I----SF---------RFI--------I-------------L--
---Y-----A--IAVSTF------V------------L---------I------------
---L-DG----II-----------------M------------I----------------
---M-----------KVSL-I-----------V--------K-----VQFI---------
---------------------------T-----L----------S-------LTM-----
---------------------LT--E-I----Y-IY-------AWP--AD----------
--------YMKDM-------------------------------------S---------
T---------N------VSKS-----------------V--------Y-N--I----TW-
----------------Y------KQ----------T-------------LR-M-------
-Q-----K-D-V----------------LNILV-----YQ--Q----PII---F-S--VN
-C-----ILPE---L--SL-----R----------------YYCS--------Y---LS-
NAF-SIFTA---I-----R-------VM----I-E-----D--DP---------------
-----------
>AmelOr152
------------------------------------------------------------
-MLK--------------------------------------------------------
------------------------------------------------------------
-----------------------------------QI-------------IS-E-KT-IQ
----------------------------II-----W---------------------FSV
------AI------------TFC----------W----------PISL------------
-------NS------S-------------------KT-----QVFI------FKILQ---
------IISI------------INV----F---M-L-------------LL-PL-L----
--------Y--S------V------YL------------------HFN------------
---------D----------II--------------IV-------------S-------K
S-IA-------LS------VG-L----------------------IQV-------I-V--
----------QT----I----------I----------------CF-----------IK-
---------Y---D----------S----------LQ-----------HV----------
---VEE--------------M-------------------------------I-------
--------IYV---KE-------AQ-----QY----E----------------K----KI
------------------------------------FH---------K---------YIE
KC--------H---------------------------------------IF--------
----Y-----------GC----------------------SIA-----CIYL-T-A-TV-
-F------------V-I-------------------------GPV---------------
-------F---------------------------------------SS-----------
--------------------------AS--------------------------------
--------------F--P----A-----------DA----------E------Y-----P
---------F------Q------VN--------S--------------------------
--------T----SMKIII---------Y-----------------LQ-QS---------
---------LI-----------A----------FQC-A-------GH-A----CL-----
S----I-F-G---A-----LL----------------------L---------W------
------------FV----S--------------A--------R--FE-----C----L--
---A---------V--E---------L---------------Q-----------------
---K------------TT------------------------------------------
------------------------------------------------------------
------------------------------------------------------------
---------------------------------------------D--------------
-------------------------------------------------------I----
--------G-------M------------------L---I--------------V----C
---------------------VK----K--------Q-LHI--------------R----
--------------R-------------------Y--------A----------------
----RRV---V-----I----SF---------RFI--------I-------------L--
---C-----A--MGVSIF------S------------L---------T------------
---L-GG----II-----------------M------------I----------------
---T-----------KSPF-I-----------V--------K-----VQFI---------
---------------------------T-----L----------I-------LTL-----
---------------------LT--E-I----Y-MY-------AWP--AD----------
--------HMKDM-------------------------------------S---------
I---------N------VSKS-----------------V--------Y-N--T----IW-
----------------Y------EQ----------T-------------LR-M-------
-Q-----K-N-L----------------LNILM-----YQ--Q----PII---L-S--IN
-C-----ILPE---L--SL-----R----------------YYCS--------Y---LS-
NAF-SIFTA---I-----R-------VI----I-E-----N--NPS--------------
-----------
>AmelOr154
------------------------------------------------------------
-MLK--------------------------------------------------------
------------------------------------------------------------
-----------------------------------KV-------------TP-E-NV-IY
----------------------------II-----R---------------------LSV
------AI------------CCC----------W----------PRPF------------
-------NS------T-------------------KN-----QIFA------FKVLQ---
------ISTI------------ISA----F---M-V-------------FL-PL-L----
--------Y--S------I------YL------------------HND------------
---------N----------II--------------HV-------------F-------K
C-IC-------LS------IG-I----------------------TQL-------I-V--
----------QT----L----------I----------------CF-----------IK-
---------H---N----------S----------LQ-----------RV----------
---VEE--------------M-------------------------------V-------
--------NCV---KQ-------AQ-----QS----E----------------I----EI
------------------------------------FY---------K---------YIE
KC--------K---------------------------------------IF--------
----Y-----------GS----------------------SIA-----FSYL-A-A-TA-
-F------------M-L-------------------------GPA---------------
-------I---------------------------------------LP-----------
--------------------------IS--------------------------------
--------------F--P----L-----------EA----------E------Y-----P
---------F------H------VN--------E--------------------------
--------S----LITIII---------Y-----------------MH-QS---------
---------LV-----------S----------YQC-S-------AN-V----CV-----
S----I-F-G---A-----LL----------------------L---------W------
------------FT----V--------------A--------R--FE-----C----L--
---I---------E--E---------F---------------Q-----------------
---K------------CS------------------------------------------
------------------------------------------------------------
------------------------------------------------------------
---------------------------------------------N--------------
-------------------------------------------------------I----
--------D-------M------------------M---I--------------A----C
---------------------IK----K--------Q-LQL--------------K----
--------------R-------------------Y--------A----------------
----EEI---I-----N----CF---------RYI--------V-------------L--
---Y-----G--IAVTTF------A------------L---------I------------
---L-CG----II-----------------L------------L----------------
---M-----------NIPL-I-----------V--------K-----IQFV---------
---------------------------I-----I----------C-------ITI-----
---------------------MT--E-V----Y-MY-------AWP--AD----------
--------YVKNM-------------------------------------S---------
I---------N------ISRS-----------------V--------Y-E--L----SW-
----------------Y------EQ----------T-------------IE-M-------
-Q-----K-N-F----------------LNVLV-----YQ--K----PVI---F-S--IS
-C-----IVPE---L--SL-----R----------------YYCS--------Y---LS-
NVF-SIFTT---L-----R-------VL----L-E-----D--TSA--------------
-----------
>AmelOr155JOI
------------------------------------------------------------
-MLK--------------------------------------------------------
------------------------------------------------------------
-----------------------------------KA-------------TP-E-KI-ID
----------------------------II-----R---------------------FSV
------AI------------CFC----------W----------PYPL------------
-------NS------S-------------------RN-----QIFG------FKVLQ---
------ISTM------------VSA----C---I-M-------------LL-PL-L----
--------Y--S------I------YL------------------HND------------
---------D----------VI--------------HI-------------S-------K
C-IC-------IS------IG-V----------------------TQL-------I-V--
----------QT----L----------V----------------CF-----------IK-
---------H---N----------S----------LQ-----------RV----------
---VGE--------------M-------------------------------M-------
--------KCV---KE-------AQ-----QN----E----------------I----EI
------------------------------------FS---------K---------YIE
KC--------K---------------------------------------IF--------
----Y-----------GS----------------------SII-----FSYL-T-S-TA-
-F------------M-L-------------------------GPI---------------
-------I---------------------------------------LP-----------
--------------------------IS--------------------------------
--------------F--P----F-----------DA----------E------Y-----P
---------F------H------VN--------H--------------------------
--------S----LVTIII---------Y-----------------IH-QS---------
---------LV-----------G----------YQC-S-------AN-V----CA-----
S----V-F-G---A-----LL----------------------L---------W------
------------FT----V--------------A--------R--FE-----C----L--
---I---------V--E---------F---------------Q-----------------
---K------------CT------------------------------------------
------------------------------------------------------------
------------------------------------------------------------
---------------------------------------------D--------------
-------------------------------------------------------I----
--------D-------M------------------V---I--------------A----C
---------------------VK----K--------Q-VQL--------------R----
--------------S-------------------Y--------A----------------
----KEV---I-----K----CF---------RYI--------V-------------L--
---Y-----Y--ITITTF------A------------L---------I------------
---I-SC----II-----------------L------------L----------------
---M-----------NVPL-I-----------V--------K-----MQFI---------
---------------------------I-----I----------C-------VTI-----
---------------------MT--E-I----Y-IY-------AWP--AD----------
--------YVKNM-------------------------------------S---------
I---------N------ISKS-----------------V--------Y-E--L----SW-
----------------Y------EQ----------T-------------LE-M-------
-R-----K-Y-L----------------LNVLI-----YQ--K----PIT---F-S--IS
-C-----IVPE---L--TL-----R----------------YYCS--------Y---LS-
NAF-SIFTT---L-----R-------IL----L-E-----D--NST--------------
-----------
>AmelOr156
------------------------------------------------------------
-MIE--------------------------------------------------------
------------------------------------------------------------
-----------------------------------QV-------------ML-K-RV-IY
----------------------------IT-----W---------------------LSV
------AL------------CFC----------W----------PVSA------------
-------NT------S-------------------RN-----QIIV------FRFFQ---
------IFTI------------ISS----C---L-G-------------SL-PM-F----
--------H--S------I------YL------------------HQD------------
---------D----------IV--------------IV-------------A-------K
S-IS-------IM------VV-L----------------------IQL-------I-V--
----------QT----T----------I----------------CA-----------IK-
---------H---D----------T----------LQ-----------HI----------
---IEE--------------M-------------------------------I-------
--------TYM---KE-------AK-----QY----E----------------K----KI
------------------------------------IQ---------K---------YVS
KC--------Y---------------------------------------IL--------
----Y-----------GS----------------------AII-----ISYL-T-T-TI-
-F------------I-L-------------------------GPI---------------
-------F---------------------------------------LP-----------
--------------------------IS--------------------------------
--------------L--P----F-----------YT----------E------F-----P
---------L------S------LN--------N--------------------------
--------T----AVYIII---------Y-----------------FH-QC---------
---------FF-----------A----------YQC-S-------AT-V----CL-----
S----I-F-G---A-----LL----------------------L---------W------
------------FV----V--------------I--------K--FE-----C----L--
---I---------M--K---------I---------------Q-----------------
---N------------IS------------------------------------------
------------------------------------------------------------
------------------------------------------------------------
---------------------------------------------N--------------
-------------------------------------------------------K----
--------D-------M------------------M---V--------------I----C
---------------------IK----K--------Q-LQI--------------R----
--------------R-------------------Y--------A----------------
----KEI---A-----N----CF---------RHI--------I-------------F--
---Y-----T--IIATSF------N------------M---------I------------
---L-AG----II-----------------L------------I----------------
---M-----------NPLL-V-----------I--------K-----IQFM---------
---------------------------I-----T----------C-------FTA-----
---------------------LI--E-V----Y-LY-------AWP--AQ----------
--------YMDDM-------------------------------------S---------
K---------N------VSIS-----------------A--------Y-N--L----KW-
----------------Y------EQ----------T-------------SE-M-------
-Q-----Q-N-I----------------LIMLI-----FQ--K----PIS---L-S--IN
-F-----LMPK---L--SL-----R----------------SYCA--------Y---LS-
NAF-SIFTA---L-----R-------VI----L-K-----D--NSI--------------
-----------
>AmelOr157
------------------------------------------------------------
--MR--------------------------------------------------------
------------------------------------------------------------
-----------------------------------RA-------------RP-E-KS-VY
----------------------------LV-----W---------------------LSV
------AM------------TFC----------W----------PLPP------------
-------DT------A-------------------RK-----RIVG------MKVLL---
------IISI------------VNG----C---A-V-------------IL-PM-L----
--------Y--W------I------HL------------------HLD------------
---------D----------II--------------SL-------------F-------K
C-IC-------VA------LC-L----------------------VQY-------V-A--
----------QT----I----------V----------------CL-----------VK-
---------Y---D----------T----------LQ-----------RV----------
---VDE--------------M-------------------------------M-------
--------GLI---EE-------RR-----MY----E----------------------I
------------------------------------LR---------A---------YAS
KC--------N---------------------------------------TL--------
----Y-----------GA----------------------SIA-----SIYV-C-G-TS-
-F------------I-F-------------------------APL---------------
-------F---------------------------------------LP-----------
--------------------------NP--------------------------------
--------------F--P----F-----------ET----------E------Y-----P
---------F------H------VN--------T--------------------------
--------T----TRIFII---------Y-----------------AS-HV---------
---------LV-----------I----------FQG-T-------AH-M----CL-----
C----M-F-G---A-----LL----------------------L---------W------
------------FT----T--------------A--------R--FE-----C----L--
---I---------G--E---------L---------------R-----------------
---G------------VT------------------------------------------
------------------------------------------------------------
------------------------------------------------------------
---------------------------------------------S--------------
-------------------------------------------------------V----
--------D-------T------------------L---V--------------V----C
---------------------LE----K--------H-SRL--------------K----
--------------R-------------------Y--------A----------------
----EEV---V-----S----CI---------RFL--------V-------------F--
---H-----A--ILLGTF------V------------L---------T------------
---L-CG----IV-----------------L------------I----------------
---I-----------NSPL-I-----------V--------K-----AQFI---------
---------------------------I-----I----------C-------VCI-----
---------------------LL--E-I----Y-LY-------ALP--AD----------
--------YMYDM-------------------------------------S---------
M---------N------ISRS-----------------V--------Y-D--S----IW-
----------------Y------EQ----------R-------------LD-L-------
-Q-----K-A-L----------------LTVLA-----FQ--K----PIA---V-S--IN
-V-----LLPE---L--TI-----R----------------YYCS--------Y---VS-
NAL-SIFAA---L-----R-------TV----V-E-------------------------
-----------
>AmelOr158FIX
------------------------------------------------------------
-MLK--------------------------------------------------------
------------------------------------------------------------
-----------------------------------QI-------------TP-E-KS-IY
----------------------------II-----W---------------------LSV
------AL------------SFC----------W----------PLHI------------
-------NS------T-------------------RK-----QIMY------IKILQ---
------ISAV------------VNA----F---M-V-------------LL-PL-I----
--------Y--T------I------HL------------------NMH------------
---------N----------LI--------------NL-------------F-------Q
C-IC-------LL------IC-I----------------------FKH-------I-I--
----------QT----V----------I----------------CF-----------IK-
---------Y---N----------A----------LQ-----------RV----------
---VEE--------------M-------------------------------M-------
--------ICV---KE-------EQ-----LY----D----------------------I
------------------------------------LC---------M---------YVK
KC--------N---------------------------------------IF--------
----Y-----------GG----------------------TIV-----LIYG-T-A-TV-
-F------------V-L-------------------------GPI---------------
-------F---------------------------------------LP-----------
--------------------------IS--------------------------------
--------------F--P----W-----------GT----------E------Y-----P
---------F------Q------VN--------Y--------------------------
--------T----TINVII---------Y-----------------AH-QF---------
---------FL-----------V----------YQC-A-------AH-T----CL-----
S----L-F-G---A-----LL----------------------L---------W------
------------FA----T--------------A--------R--FE-----C----L--
---I---------K--E---------L---------------Q-----------------
---K------------IT------------------------------------------
------------------------------------------------------------
------------------------------------------------------------
---------------------------------------------S--------------
-------------------------------------------------------I----
--------D-------M------------------L---I--------------V----C
---------------------LK----K--------L-LFL--------------R----
--------------R-------------------Y--------A----------------
----EEV---V-----S----SI---------RFL--------V-------------F--
---Y-----A--ITISTF------T------------L---------T------------
---L-SG----II-----------------M------------I----------------
---I-----------NCPL-F-----------V--------K-----MEFI---------
---------------------------T-----I----------S-------ISL-----
---------------------LV--Q-I----Y-IY-------AWP--AD----------
--------YMQDM-------------------------------------S---------
I---------N------VLRS-----------------A--------Y-N--S----IW-
----------------Y------EQ----------T-------------LD-M-------
-Q-----K-T-L----------------LIMMA-----YQ--K----PVT---F-S--IN
-V-----LLPE---L--TL-----R----------------YCCS--------Y---VS-
NAL-SIFTA---L-----R-------AV----V-E-----V--T----------------
-----------
>AmelOr161
---------------------------------------------------------MG-
-EFRNEE-----------------------------------------------------
---------------------------------------------Y--------------
----------------DQLI---------------KP----------------I-MI-T-
-----------------------------G-----K---------------------IIS
----------------------I----------W----------PL----------A---
-----------------------ENS---------SR-----ITITFR---RFHL-----
------FCMF------------FL-----V---I-V-------------MS-VA-V----
----------TA-----DV------VHN-----I-------------D------------
---------D----------L---------DE----ATE---------------------
--CA-LI----CT------AF-Y----------------------L-C-------V-V--
----------RL---LV----------Y----------------S------------FH-
---------Q---K----------D----------ML-----Y------V----------
---V-N--T-----------M---------------KED-W-------------------
-------------LS---------S-S--DQ-----D-----------R----L-----I
------------------------------------YA---------E---------KT-
MF--------A--F------------------R------LAK------Y-FI--------
----T------------T------------------------------V-AI-T-I-V--
-M------------F-M----SV--------------------PI---------------
-----------------------------------------------L------------
-------EIY---------V------IG--------------------------------
-----NSDKV----L--P----F-----------------------R-GYFF--------
---------I------NQ-----T------------VS----P----------------I
--------F-------EFL---------Y-----------------LF-N----------
---------VT------A----G--------G-FGG-S-------MI-A----GA-----
T----S-F-N---L-----VV----------------------I---------I------
------H------G----S--------------G--------K--FA-----V----L--
---R---------R--R---------M---------------E-----------------
---A------------LN---------------------------GA-------------
------------------------------------------------------------
------------------------------------------------------------
------------------------------------------------------------
------------------------------------------DPNSA-------------
--------A-------I------------------M-------G----------D----N
---------------------VI----R--------H-QQ---------------AI---
--------------K-------------------F--------A----------------
----DTL---E-----R----IIN---------LL--------A-------------L--
---G-----Q--FVIS--------T------------G--------LI---------C--
---F-AG----FQ-----------------I------------T-SM-------------
---------ME----D----K-----------G--------RL------MK-YS------
---------------------------T-----F----------L-------NS-----A
---------------------IL--E-L----F-MF-------SFS--GN----------
--------GLIDE-------------------------------------S---------
E---------G------IGES-----------------A--------Y-N--S----GW-
----------------I--------------------------------GSRF-------
-C-----R-S-V----------------QIMMMR----SK--I----PSK---I-T--A-
-A----KFY-S---M--SL-----E----------------SFSA--------V---LS-
TSF-SYFTV---L-----T-----------A-T-K-----N--E----------------
-----------
>AmelOr74FIX
------------------------------------------------------------
-MQGEGY-----------------------------------------------------
---------------------------------------------T--------------
----------------DVSL---------------KV----------------S-QF-L-
-----------------------------L-----K---------------------SAG
----------------------I----------W----------VI----------G---
-------ND-------------AEER---------QR-----KFAV--------F-----
------YTLA------------AL-----I---Y-G-------------IY-VN-A----
----------VD------I------YHN-----L-------------D------------
---------N----------L---------AH----CVF---------------------
--LT-CN----MM------CI-L----------------------L-G-------L-F--
----------KC---FV----------I----------------S------------FF-
---------R---I----------E----------FS-----R------I----------
---V-S--Y-----------A---------------QKHFW------RL---D-------
-------------Y----------D-Y--D------E-----------K----I-----L
------------------------------------FG---------E---------CQ-
KF--------C--R------------------L------WII------V-VS--------
----M------------I------------------------------S-QS-S-L-A--
-F------------Y-I----IT--------------------PI---------------
-----------------------------------------------Y------------
-------ENI---------G------KN--------------------------------
-----KSERI----L--P----F-----------------------K-MWVD-L-----P
---------L-------------S------------VT----P----------------Y
--------Y-------EIM---------F-----------------VI-Q----------
---------LL------A----V--------E-QIG-I-------AY-V----CS-----
D----F-F-L---C-----IL----------------------N---------L------
------H------A----L--------------Y--------Q--FR-----M----M--
---Q---------Q--E---------L---------------S-----------------
---K------------IW---------------------------SAIE-----------
------------------------------------------------------------
--------------QQT--------------TS---------------------------
-------------V----------------------------------------------
--------------------------------AAY-------TRGCH-------------
--------V-------A------------------L-------K----------K----C
---------------------IR----R--------H-QS---------------LI---
--------------E-------------------F--------C----------------
----NKL---E-----Q----VFT---------FP--------I-------------L--
---S-----H--VVVF--------S------------L--------LM---------C--
---F-DT----YE-----------------I------------L-LA-------------
---------DI----P----T-----------L--------KR------LI-FL------
---------------------------C-----H----------M-------VA-----S
---------------------FI--H-I----I-FF-------TYI--CH----------
--------GLMEE-------------------------------------S---------
G---------N------VGLA-----------------T--------Y-S--G----WW-
----------------T------T------L----PMNET---------GRML-------
-R-----K-D-I----------------RIIMMK----SM--R----PCY---L-S--R-
-S----GFF-P---M--SL-----E----------------TSTA--------L---VS-
STM-SYFTL---M-----R-----------E-S-S-----M--KTN--------------
-----------
>AmelOr75
------------------------------------------------------------
-MRRRG------------------------------------------------------
-------------------------------------------S-K--------------
----------------DVSI---------------IW----------------T-SF-L-
-----------------------------M-----K---------------------IVG
----------------------L----------W----------LA----------T---
-------DR-------------NEQR---------QR-----DFAL--------I-----
------YTVG------------TL-----F---I-S-------------IC-IA-F----
----------RD------I------YYS-----W-------------G------------
---------N----------F---------SN----SVF---------------------
--IC-CN----IL------YV-A----------------------I-V-------L-L--
----------KI---SV----------L----------------Y------------AH-
---------R---E----------E----------FF-----N------L----------
---I-A--F-----------T---------------QKNFW------RL---Y-------
-------------D----------D-P--Q------E-----------L----L-----I
------------------------------------IT---------G---------CK-
KL--------C--N------------------F------SIV------L-II--------
----F------------C------------------------------A-QG-T-C-A--
-G------------Y-M----VT--------------------PL---------------
-----------------------------------------------I------------
-------ENI---------G------KN--------------------------------
-----ESDRA----L--P----F-----------------------N-LWID-F-----P
---------V-------------G------------LS----P----------------Y
--------F-------ELL---------F-----------------IL-Q----------
---------IL------C----V--------Y-HVA-T-------CY-I----CF-----
D----N-L-L---C-----IV----------------------N---------L------
------H------V----A--------------G--------Q--FR-----I----L--
---Q---------H--R---------L---------------K-----------------
---N------------LG---------------------------NAIR-----------
------------------------------------------------------------
--------------DET--------------GL---------------------------
-------------P--------------------------R-------------------
----------------------------------Y-------EKCCY-------------
--------E-------R------------------L-------K----------D----C
---------------------VV----Q--------H-QT---------------LI---
--------------E-------------------Y--------C----------------
----KRL---E-----D----IFT---------VM--------V-------------L--
---G-----Q--VMFL--------A------------V--------VI---------C--
---L-VG----FQ-----------------L------------F-LA-------------
---------DT----S----A-----------S--------KK------AS-LV------
---------------------------L-----N----------L-------GG-----T
---------------------FF--Q-L----L-IF-------TYS--CD----------
--------NLIRQ-------------------------------------S---------
V---------N------VGNA-----------------V--------F-S--G----PW-
----------------V------N------L----PMSKA---------GILV-------
-R-----K-N-L----------------IIVIMR----SQ--K----ICC---L-T--A-
-G----KFF-P---V--SL-----E----------------TSTA--------V---LS-
TAI-SYFTL---L-----K-----------Q-S-S-----L--ENM--------------
-----------
>AmelOr76
------------------------------------------------------------
-MKSKE------------------------------------------------------
-------------------------------------------V-R--------------
----------------DLSI---------------TV----------------T-AF-Y-
-----------------------------M-----K---------------------IAG
----------------------F----------W----------TS----------T---
-------NY-------------VEER---------RR-----NVTM--------S-----
------YTLF------------AI-----L---F-A-------------AT-TE-A----
----------RD------L------YFS-----W-------------G------------
---------N----------F---------SD----SIY---------------------
--VA-CN----II------TV-S----------------------L-V-------L-I--
----------KL---LT----------S----------------F------------IY-
---------N---E----------E----------LL-----G------I----------
---I-R--Y-----------A---------------KTNFW------HS---N-------
-------------Y----------D-T--C------E-----------K----S-----I
------------------------------------MN---------K---------CQ-
RT--------C--N------------------Y------LVF------V-FT--------
----F------------F------------------------------A-QG-T-V-L--
-G------------F-I----LR--------------------PI---------------
-----------------------------------------------L------------
-------VNR---------G------KN--------------------------------
-----ESDRI----L--P----F-----------------------N-MWLE-L-----P
---------L-------------S------------IT----P----------------Y
--------F-------EVM---------F-----------------FV-Q----------
---------VV------F----V--------Y-HVC-V-------CY-H----CF-----
D----S-L-L---C-----IL----------------------N---------L------
------H------T----A--------------S--------Q--FR-----I----L--
---Q---------H--R---------F---------------A-----------------
---N------------TC-----------------------------NE-----------
------------------------------------------------------------
---------------KR--------------GK---------------------------
-------------R--------------------------DEDE-E--------------
--------------------------------SAL-------SFYEY-------------
--------S-------K------------------L-------K----------A----Y
---------------------IR----Q--------H-QA---------------LI---
--------------E-------------------Y--------C----------------
----KKL---E-----Q----VFN---------SI--------V-------------F--
---G-----Q--VLLF--------S------------L--------LM---------C--
---L-DG----YL-----------------I------------L-ME-------------
---------ET----P----F-----------G--------RR------VT-FT------
---------------------------F-----H----------I-------TG-----C
---------------------MC--Q-L----L-MF-------TYS--CD----------
--------CLIRD-------------------------------------S---------
M---------D------IADA-----------------A--------Y-N--C----SW-
----------------S------F------L----PMDKY---------GKMI-------
-R-----R-D-L----------------MFVITR----SR--T----PCC---L-T--A-
-C----GFF-A---V--SL-----E----------------TYTK--------V---LS-
TAI-SIFTI---L-----K-----------R-Y-E-----K--EF------------KSD
SS---------
>AmelOr78
------------------------------------------------------------
-MQSENQ-----------------------------------------------------
---------------------------------------------L--------------
----------------DVSI---------------TL----------------S-TF-F-
-----------------------------L-----R---------------------NIG
----------------------L----------W----------MS----------D---
-------DP-------------GEQR---------RM-----RILL--------V-----
------YTVW------------IL-----L---L-G-------------MI-IN-G----
----------RD------L------YFT-----F-------------L------------
---------Y----------N---------GD----ILY---------------------
--AL-TN----NV------TM-V----------------------M-G-------L-I--
----------KI---YI----------I----------------L------------LY-
---------K---G----------K----------FL-----N------L----------
---I-V--H-----------M---------------QQNFW------NV---N-------
-------------Y----------D-Y--H------E-----------K----E-----I
------------------------------------LD---------D---------CR-
KT--------C--I------------------F------FVS------S-LT--------
----T------------I------------------------------G-IC-A-M-L--
-S------------Y-L----MT--------------------PF---------------
-----------------------------------------------A------------
-------IRS---------G------NN--------------------------------
-----ESERM----L--P----F-----------------------N-MWLD-M-----P
---------L-------------S------------KT----P----------------Y
--------Y-------EIT---------F-----------------LI-Q----------
---------AM------C----V--------Y-YIG-I-------SN-F----CF-----
D----T-V-F---C-----IM----------------------A---------V------
------H------L----A--------------G--------Q--FR-----I----L--
---Q---------Y--R---------F---------------T-----------------
---K------------LC---------------------------DTDN-----------
----------------------Q-------------------------------------
------------I--CK--------------KN---------------------------
-------------L--------------------------ILEE-Q--------------
------------------------------------------MQKFH-------------
--------E-------K------------------F-------K----------K----Y
---------------------VR----R--------H-QA---------------LI---
--------------D-------------------Y--------H----------------
----QKL---E-----N----VYT---------TI--------M-------------L--
---S-----Q--VLLF--------S------------V--------LI---------C--
---L-FG----YQ-----------------V------------L-LA-------------
---------TA----S----L-----------A--------RR------SI-FI------
---------------------------F-----L----------L-------MG-----A
---------------------MF--L-L----F-MF-------TFS--CN----------
--------GVMEQ-------------------------------------S---------
D---------N------VAVG-----------------T--------Y-S--A----LW-
----------------T------V------M----PMEKF---------GRML-------
-R-----K-D-L----------------IMVIMR----SR--R----VCC---L-T--A-
-N----RFF-P---I--SL-----E----------------TYTK--------I---LS-
TAV-SYFTL---L-----S-----------K-H-V-----D--NS---------------
-----------
>AmelOr79
------------------------------------------------------------
-MQAEYR-----------------------------------------------------
---------------------------------------------L--------------
----------------DISI---------------NL----------------S-TF-L-
-----------------------------L-----K---------------------NVG
----------------------V----------W----------MS----------H---
-------DP-------------GEQR---------RM-----RMLL--------V-----
------CTVW------------ML-----L---L-G-------------IV-IN-T----
----------RD------L------YFT-----M-------------L------------
---------Y----------N---------GD----ILY---------------------
--VV-TN----NI------TL-I----------------------I-S-------L-V--
----------KI---CN----------I----------------I------------IY-
---------K---G----------K----------FL-----N------L----------
---I-V--D-----------M---------------QENFW------NV---D-------
-------------Y----------D-Y--H------E-----------K----E-----I
------------------------------------LD---------D---------CK-
KI--------C--I------------------F------FIS------S-VT--------
----T------------I------------------------------G-IC-A-I-I--
-S------------Y-L----MT--------------------PF---------------
-----------------------------------------------V------------
-------AQS---------G------SN--------------------------------
-----ESERM----L--P----F-----------------------N-VWIT-F-----P
---------V-------------T------------RT----P----------------Y
--------Y-------EII---------F-----------------FI-Q----------
---------AI------C----L--------Y-YIG-I-------SS-F----CF-----
D----N-I-F---C-----IM----------------------A---------V------
------H------L----A--------------G--------Q--FR-----I----L--
---R---------Y--R---------L---------------T-----------------
---K------------LC---------------------------EQEI-----------
------------------------------------------------------------
---------------YE--------------KD---------------------------
-------------S--------------------------TLTK-Q--------------
------------------------------------------MHKFY-------------
--------E-------Q------------------F-------K----------E----C
---------------------VR----H--------H-QA---------------LI---
--------------D-------------------Y--------H----------------
----QNL---E-----N----VYT---------II--------T-------------L--
---G-----Q--VLVF--------S------------V--------LI---------C--
---L-FG----YQ-----------------V------------F-VA-------------
---------TA----S----F-----------A--------RR------SI-FV------
---------------------------F-----M----------L-------NG-----S
---------------------MF--L-L----F-MV-------TYS--CN----------
--------GVTEH-------------------------------------S---------
D---------N------VAIG-----------------A--------Y-S--A----LW-
----------------T------I------V----PMDKF---------GRML-------
-R-----K-D-L----------------IMVIKR----SR--R----VCC---L-T--A-
-N----GFF-P---V--SL-----E----------------TYTK--------I---LS-
TAV-SYFTL---L-----N-----------N-R-I-----E--NANGL------------
-----------
>AmelOr80
------------------------------------------------------------
-MQTESQ-----------------------------------------------------
---------------------------------------------L--------------
----------------DISI---------------NL----------------S-TF-F-
-----------------------------L-----K---------------------NVG
----------------------I----------W----------MS----------D---
-------NP-------------NEQR---------RI-----KMLF--------L-----
------YTIW------------NL-----L---F-G-------------TV-VN-S----
----------RD------L------YFT-----L-------------L------------
---------Y----------D---------GD----ILY---------------------
--VT-TN----NI------TM-I----------------------M-G-------M-V--
----------KI---CI----------I----------------L------------IY-
---------K---K----------K----------FL-----N------L----------
---I-V--Y-----------M---------------QQNFW------NV---N-------
-------------Y----------D-H--R------E-----------K----Q-----I
------------------------------------LD---------D---------CR-
KT--------C--I------------------F------FVS------C-VT--------
----I------------M------------------------------A-IC-A-M-I--
-C------------Y-I----MI--------------------PF---------------
-----------------------------------------------I------------
-------AQS---------G------SN--------------------------------
-----ESERM----L--P----F-----------------------N-MWIN-L-----P
---------I-------------S------------RT----P----------------Y
--------Y-------QIT---------F-----------------LI-Q----------
---------AT------C----V--------Y-YVG-I-------SY-F----CF-----
D----N-I-F---C-----IM----------------------A---------V------
------H------L----A--------------G--------Q--FR-----I----L--
---R---------Y--R---------F---------------T-----------------
---K------------LC---------------------------DMEY-----------
----------------------G-------------------------------------
------------I-KEN--------------SQ---------------------------
-------------S--------------------------ILSK-Q--------------
------------------------------------------MHKFY-------------
--------E-------K------------------F-------R----------K----C
---------------------VQ----H--------H-QA---------------LI---
--------------D-------------------F--------Y----------------
----QNL---E-----N----VYT---------MI--------T-------------F--
---G-----Q--VLVF--------S------------V--------LI---------C--
---L-FG----YQ-----------------V------------L-VA-------------
---------TI----S----F-----------A--------RR------FI-FV------
---------------------------F-----M----------L-------NG-----S
---------------------MF--L-L----F-MV-------TYS--CN----------
--------GVIEH-------------------------------------S---------
D---------N------VAVG-----------------A--------Y-S--A----LW-
----------------T------I------M----PMDKF---------GKIL-------
-R-----K-D-L----------------IIVIRR----SR--R----VCC---L-T--A-
-N----GFF-P---V--SL-----E----------------TYTK--------I---LS-
TAL-SYFTL---L-----S-----------N-R-I-----E--NSS--------------
-----------
>AmelOr81
------------------------------------------------------------
-MQTESQ-----------------------------------------------------
---------------------------------------------V--------------
----------------DISM---------------NL----------------S-TF-F-
-----------------------------L-----K---------------------NVG
----------------------V----------W----------IS----------D---
-------NP-------------SEQR---------WR-----NMLL--------G-----
------YTTW------------IL-----L---S-G-------------II-IN-G----
----------RD------L------YFT-----L-------------L------------
---------Y----------N---------GD----ILY---------------------
--AT-TN----NI------TM-I----------------------M-G-------L-V--
----------KI---CI----------I----------------L------------MY-
---------K---K----------K----------FL-----N------L----------
---I-V--Y-----------M---------------QQNFW------NL---N-------
-------------Y----------D-H--C------E-----------K----R-----I
------------------------------------LD---------D---------CR-
KT--------C--T------------------F------FVS------S-VT--------
----S------------M------------------------------A-IC-A-M-I--
-C------------Y-L----MI--------------------PF---------------
-----------------------------------------------I------------
-------VQS---------G------KN--------------------------------
-----ESERM----L--P----F-----------------------N-MWIN-L-----P
---------V-------------S------------RT----P----------------Y
--------Y-------EII---------F-----------------FI-Q----------
---------AM------C----V--------Y-YVG-I-------ST-F----CF-----
D----N-I-F---C-----IM----------------------A---------V------
------H------L----A--------------G--------Q--FR-----I----L--
---R---------Y--R---------F---------------T-----------------
---K------------LC---------------------------DVEY-----------
------------------------------------------------------------
---------------EN--------------SQ---------------------------
-------------S--------------------------ILSK-Q--------------
------------------------------------------MQKFY-------------
--------E-------K------------------F-------K----------K----C
---------------------VQ----H--------H-QT---------------LI---
--------------D-------------------F--------Y----------------
----QNL---E-----N----VYT---------TI--------T-------------L--
---E-----Q--VLVF--------S------------V--------LI---------C--
---L-FG----YQ-----------------V------------L-VA-------------
---------TA----S----F-----------A--------RR------FI-FV------
---------------------------F-----L----------L-------NG-----S
---------------------IF--L-L----F-MV-------TYS--CN----------
--------GVIEH-------------------------------------S---------
D---------N------VAIG-----------------A--------Y-S--A----LW-
----------------T------I------M----PMDKF---------GKIF-------
-R-----K-D-L----------------MIVIRR----SR--R----VCC---L-T--A-
-N----GFF-P---V--SL-----E----------------TYTK--------I---LS-
TAL-SYFTL---L-----S-----------N-R-V-----E--NA---------------
-----------
>AmelOr82
------------------------------------------------------------
-MQTESQ-----------------------------------------------------
---------------------------------------------V--------------
----------------DISM---------------NL----------------S-TF-F-
-----------------------------L-----K---------------------NVG
----------------------V----------W----------MS----------D---
-------NP-------------NEQR---------QI-----KMLL--------I-----
------NTTW------------IL-----L---S-G-------------IV-IN-G----
----------RD------L------YFT-----L-------------L------------
---------Y----------H---------GD----ILY---------------------
--SI-TN----NI------TM-I----------------------M-A-------L-I--
----------KI---SI----------I----------------I------------IY-
---------K---G----------K----------FL-----N------L----------
---I-A--C-----------M---------------QQNFW------KV---N-------
-------------Y----------D-Y--R------E-----------K----E-----I
------------------------------------LN---------D---------CR-
KT--------C--I------------------F------FVS------C-LT--------
----T------------M------------------------------V-IC-A-M-I--
-S------------Y-L----II--------------------PF---------------
-----------------------------------------------I------------
-------AK----------G------NN--------------------------------
-----ESERM----L--P----F-----------------------N-MWIN-L-----P
---------L-------------S------------KT----P----------------Y
--------Y-------EIM---------F-----------------LI-Q----------
---------AM------C----V--------Y-YIG-V-------AS-F----CF-----
D----N-I-F---C-----IM----------------------A---------V------
------H------L----A--------------G--------Q--FR-----I----L--
---Q---------Y--R---------L---------------T-----------------
---K------------LY---------------------------DVEC-----------
----------------------I-------------------------------------
------------E-MHK--------------KD---------------------------
-------------S--------------------------ILAN-R--------------
------------------------------------------VPKFY-------------
--------E-------K------------------F-------R----------K----C
---------------------VQ----H--------H-QA---------------LI---
--------------D-------------------F--------Y----------------
----QNL---E-----N----VYT---------RI--------A-------------F--
---G-----E--MLVY--------S------------I--------LI---------C--
---L-FG----YQ-----------------V------------L-VA-------------
---------TA----S----F-----------A--------RR------SI-FV------
---------------------------F-----L----------L-------NG-----S
---------------------TF--L-L----F-MV-------TYS--CN----------
--------GVIEH-------------------------------------S---------
D---------N------VAIG-----------------A--------Y-S--A----LW-
----------------T------I------V----PMDKF---------GRML-------
-R-----K-D-L----------------IMVITR----SR--R----VCC---L-T--A-
-N----GFF-P---V--SL-----E----------------SYTK--------I---LS-
TAL-SYFTL---L-----S-----------N-R-V-----E--TANDT------------
-----------
>AmelOr83FIX
------------------------------------------------------------
-MQTDNQ-----------------------------------------------------
---------------------------------------------L--------------
----------------DISI---------------SL----------------S-TF-F-
-----------------------------L-----K---------------------NVG
----------------------V----------W----------MP----------D---
-------NS-------------DEQR---------RM-----KMLF--------L-----
------YTIW------------ML-----F---C-G-------------TI-IS-T----
----------RD------L------YFT-----L-------------L------------
---------Y----------N---------GD----ILY---------------------
--AM-TN----TI------TT-I----------------------M-A-------L-I--
----------KI---CI----------I----------------L------------TY-
---------K---G----------K----------FL-----N------L----------
---I-V--Y-----------M---------------QQNFW------NV---D-------
-------------Y----------D-C--Q------E-----------K----E-----I
------------------------------------LD---------D---------CR-
KT--------C--I------------------F------FIS------S-VT--------
----T------------I------------------------------G-MC-T-V-M--
-S------------Y-L----TT--------------------PV---------------
-----------------------------------------------I------------
-------TQS---------G------SN--------------------------------
-----ESERM----F--P----F-----------------------N-IWIN-L-----P
---------I-------------TQ-----------RT----P----------------Y
--------Y-------QII---------F-----------------FV-Q----------
---------GV------S----V--------Y-YIG-I-------SY-F----CF-----
D----N-I-F---C-----IM----------------------A---------V------
------H------L----A--------------G--------Q--FR-----I----L--
---R---------Y--R---------L---------------M-----------------
---T------------LC---------------------------DTEP-----------
----------------------E-------------------------------------
------------TREKD--------------SR---------------------------
-------------S--------------------------TFAK-Q--------------
------------------------------------------VYKFY-------------
--------E-------Q------------------F-------K----------K----C
---------------------VR----Y--------H-QA---------------LI---
--------------D-------------------Y--------Y----------------
----QNL---E-----N----VYT---------II--------T-------------L--
---G-----Q--VLVF--------S------------V--------LI---------C--
---L-FG----YQ-----------------V------------F-VA-------------
---------AA----S----T-----------A--------RR------FI-FV------
---------------------------F-----L----------L-------SG-----S
---------------------MF--L-L----F-MF-------TYS--CN----------
--------DVMEH-------------------------------------S---------
D---------N------VAIG-----------------A--------Y-S--A----LW-
----------------T------I------L----PMDKF---------GRML-------
-R-----N-D-L----------------IMVIKR----SR--R----VCY---L-T--A-
-N----GFF-P---V--SL-----E----------------TYTK--------I---LS-
TAV-SYFTL---L-----N-----------N-R-V-----E--NA---------------
-----------
>AmelOr84
------------------------------------------------------------
-MRS--------------------------------------------------------
-------------------------------------------T-R--------------
----------------DISI---------------IW----------------T-SF-L-
-----------------------------M-----K---------------------IVG
----------------------L----------W----------LA----------A---
-------DR-------------DEQR---------RR-----DFAL--------I-----
------YTVG------------AL-----F---I-I-------------VC-IG-F----
----------RD------I------YFT-----W-------------G------------
---------N----------F---------SD----SVY---------------------
--IS-CN----NL------YL-M----------------------I-V-------V-L--
----------KV---GV----------L----------------Y------------AH-
---------K---M----------E----------FF-----D------L----------
---V-T--F-----------T---------------RNNFW------RS---Y-------
-------------P----------D-P--E------E-----------E----L-----I
------------------------------------LA---------E---------CK-
RI--------C--T------------------I------FVV------V-IS--------
----F------------C------------------------------A-QG-T-C-T--
-G------------Y-M----IT--------------------PI---------------
-----------------------------------------------I------------
-------ANV---------G------RN--------------------------------
-----ESDRE----L--P----F-----------------------N-LWVD-L-----P
---------V-------------G------------LS----P----------------Y
--------F-------EIL---------F-----------------TV-Q----------
---------IL------C----V--------Y-HVG-V-------CY-I----CF-----
D----N-L-L---C-----IV----------------------N---------L------
------H------V----A--------------G--------Q--FR-----I----L--
---Q---------H--R---------L---------------R-----------------
---N------------LN---------------------------VAVT-----------
------------------------------------------------------------
--------------GDR--------------ES---------------------------
-------------Y--------------------------R-------------------
------------------------------------------ANVCH-------------
--------A-------K------------------L-------R----------S----C
---------------------VI----R--------H-QT---------------LT---
--------------K-------------------Y--------C----------------
----KQL---E-----N----IFT---------II--------V-------------L--
---G-----Q--VLFL--------A------------L--------VI---------C--
---L-VG----FQ-----------------L------------F-LM-------------
---------DT----P----A-----------S--------RK------VS-LT------
---------------------------L-----N----------F-------AG-----T
---------------------LC--Q-L----L-MF-------TYS--CD----------
--------DLIRE-------------------------------------S---------
V---------N------VGNA-----------------V--------F-S--G----PW-
----------------A------E------L----PMDKV---------GRVV-------
-R-----K-N-L----------------IIVVAR----SH--R----VCC---L-T--A-
-G----KFF-P---V--SL-----E----------------TSTA--------V---LS-
TAM-SYFTL---L-----R-----------------------------------------
-----------
>AmelOr85
------------------------------------------------------------
-MSSNK------------------------------------------------------
-------------------------------------------VGG--------------
----------------DLSI---------------TV----------------M-TF-Y-
-----------------------------M-----K---------------------IVG
----------------------F----------W----------IA----------S---
-------NY-------------VEER---------RR-----NLTI--------S-----
------YTFF------------AI-----F---F-A-------------MA-TE-A----
----------RD------L------YFS-----W-------------G------------
---------N----------F---------GD----SIL---------------------
--II-CN----LV------TV-I----------------------L-V-------L-F--
----------KI---SI----------S----------------L------------MY-
---------R---N----------K----------LH-----K------I----------
---I-Q--Y-----------A---------------KTNFW------NL---K-------
-------------Y----------D-L--HD-----E-----------Q----I-----I
------------------------------------IN---------T---------CK-
RY--------S--T------------------F------FVC------I-FT--------
----F------------F------------------------------S-QG-T-V-F--
-S------------F-V----IR--------------------SL---------------
-----------------------------------------------K------------
-------ENI---------G------KN--------------------------------
-----ETERI----H--P----F-----------------------N-LWLD-E-----S
---------W-------------Y------------MT----P----------------Y
--------F-------EMV---------F-----------------II-E----------
---------IL------S----L--------Y-HVG-V-------CY-L----YF-----
D----N-F-M---C-----II----------------------N---------L------
------H------I----A--------------G--------Q--FR-----I----L--
---Q---------H--R---------F---------------S-----------------
---N------------VC---------------------------NEMC-----------
------------------------------------------------------------
---------------EK--------------CC---------------------------
-------------Y--------------------------QLSR-K--------------
--------------------------------SPY------LSICKY-------------
--------A-------K------------------L-------K----------I----Y
---------------------IR----Q--------H-QT---------------LI---
--------------E-------------------Y--------C----------------
----RKL---E-----M----VSN---------FI--------I-------------F--
---G-----Q--VLLF--------S------------L--------LI---------C--
---L-DG----YL-----------------I------------L-ME-------------
---------DT----S----N-----------M--------SR------LI-FT------
---------------------------F-----H----------L-------IS-----C
---------------------MC--Q-L----L-MF-------TYS--CD----------
--------CLIRD-------------------------------------S---------
T---------N------IANA-----------------T--------Y-N--S----LW-
----------------S------F------M----PMDKY---------GKML-------
-R-----K-D-L----------------ILVIMR----SK--S----PCY---L-T--A-
-L----GFF-P---V--SL-----E----------------TYIS--------I---LS-
TAI-SYFTL---L-----R-----------N-R-A-----E--QTIMDA-----------
-----------
>AmelOr86
------------------------------------------------------------
-MHATPY-----------------------------------------------------
---------------------------------------------S--------------
----------------DVSI---------------VV----------------S-QF-L-
-----------------------------L-----K---------------------LTG
----------------------V----------W----------MT----------V---
-------ND-------------GEKR---------RR-----RIAM--------A-----
------YTFV------------IQ-----V---Y-G-------------LY-LN-I----
----------GD------I------YHS-----W-------------D------------
---------D----------L---------SH----CIF---------------------
--LT-CN----TL------CI-V----------------------L-T-------M-F--
----------KF---SI----------L----------------F------------IR-
---------R---T----------E----------FK-----N------L----------
---I-L--F-----------A---------------RKNFW------HL---D-------
-------------Y----------D-R--H------E-----------T----I-----L
------------------------------------FT---------K---------CR-
KF--------C--T------------------L------WTL------T-VF--------
----S------------F------------------------------T-QA-S-L-T--
-F------------Y-I----IT--------------------PI---------------
-----------------------------------------------C------------
-------ANI---------G------KN--------------------------------
-----KSERI----L--P----F-----------------------K-MWVD-F-----P
---------L-------------S------------ET----P----------------Y
--------Y-------EIM---------F-----------------VI-Q----------
---------LL------T----V--------Q-QIG-I-------AY-T----CN-----
D----N-F-L---C-----VL----------------------N---------M------
------H------V----V--------------C--------Q--FR-----I----L--
---Q---------H--R---------L---------------T-----------------
---K------------LW---------------------------SIID-----------
------------------------------------------------------------
--------------ER---------------AD---------------------------
-------------K----------------------------------------------
--------------------------------FNY-------ASKCY-------------
--------E-------A------------------L-------K----------E----C
---------------------IR----Q--------H-QS---------------LI---
--------------E-------------------F--------C----------------
----DKL---E-----H----VYT---------LP--------I-------------F--
---G-----H--VVVF--------S------------L--------LM---------C--
---F-DT----YE-----------------I------------F-LA-------------
---------NV----P----V-----------S--------MR------LI-FF------
---------------------------F-----H----------M-------VG-----S
---------------------FI--H-I----I-FF-------TYI--CG----------
--------GLIEE-------------------------------------S---------
S---------N------IGLA-----------------T--------Y-S--G----WW-
----------------T------V------L----PMDEA---------GRML-------
-R-----E-D-V----------------KVMIMK----SM--R----PCH---L-S--A-
-G----GFF-P---V--SL-----E----------------TSTA--------L---MS-
STL-SYFTL---M-----R-----------E-S-S-----K-----DK------------
-----------
>AmelOr87
------------------------------------------------------------
-MGAKA---------------------------------VAKV------------VAHSK
L-------------VARHS------------------------N-K--------------
----------------DFAL---------------SM----------------T-AF-L-
-----------------------------M-----K---------------------IVG
----------------------L----------W----------LA----------K---
-------NE-------------QEQR---------KR-----RLTL--------M-----
------YTVI------------AI-----L---F-G-------------VW-VQ-F----
----------RD------F------YYS-----W-------------P------------
---------N----------F---------GN----CAY---------------------
--TA-CN----IL------CL-I----------------------M-V-------L-L--
----------KL---FV----------L----------------F------------VH-
---------R---K----------E----------FI-----D------L----------
---L-V--Y-----------T---------------HENFW------HT---N-------
-------------Y----------T-N--N------E-----------L----L-----L
------------------------------------LQ---------N---------CK-
RI--------S--M------------------L------CIT------L-IN--------
----V------------C------------------------------A-QG-T-I-V--
-S------------Y-V----LT--------------------PI---------------
-----------------------------------------------V------------
-------ENI---------G------RN--------------------------------
-----HSDRV----L--P----F-----------------------N-MWVD-L-----P
-T-------L-------------F------------LS----P----------------Y
--------Y-------EIL---------F-----------------VL-Q----------
---------VL------S----L--------Y-HVG-V-------CY-I----CF-----
D----N-L-L---C-----LM----------------------N---------L------
------H------A----A--------------T--------Q--FR-----I----L--
---Q---------H--R---------L---------------S-----------------
---D------------LG---------------------------SGWD-----------
------------------------------------------------------------
--------------TRR--------------SF---------------------------
-------------N--------------------------KIDR-ETS------------
-------------------------------WSSC-------MENCY-------------
--------A-------T------------------F-------K----------L----C
---------------------VK----Q--------H-QD---------------RI---
--------------T-------------------Y--------C----------------
----HRL---N-----D----IFT---------II--------V-------------L--
---G-----H--ILVF--------S------------L--------LM---------C--
---L-VG----FQ-----------------V------------L-MA-------------
---------NS----P----P-----------T--------RR------LI-FV------
---------------------------F-----H----------I-------TG-----S
---------------------LC--Q-L----L-LF-------TYS--CD----------
--------SLIQE-------------------------------------S---------
T---------N------VGSA-----------------V--------Y-S--G----PW-
----------------I------C------L----PMNRI---------GRTL-------
-R-----R-D-L----------------RMVIIR----SR--K----PCC---L-T--A-
-S----RFF-P---V--SL-----E----------------TCTT--------V---LS-
TAM-SYFTL---M-----R-----------Q-S-F-----A--N----------------
-----------
>AmelOr88
------------------------------------------------------------
-MNGRN------------------------------------------------------
-------------------------------------------V-R--------------
----------------NLSI---------------TV----------------T-AF-Y-
-----------------------------M-----K---------------------VAG
----------------------F----------W----------VA----------N---
-------NY-------------AEKR---------RR-----NVAM--------F-----
------VTIF------------FA-----F---M-G-------------IS-IE-G----
----------RD------L------YFA-----W-------------G------------
---------D----------F---------ED----SIF---------------------
--AG-CN----VI------TI-V----------------------L-V-------L-L--
----------KI---FV----------L----------------Y------------IN-
---------N---E----------E----------LL-----N------V----------
---V-N--Y-----------A---------------KTNFW-----RES---N-------
-------------Y----------E-P--H------E-----------K----K-----I
------------------------------------ID---------D---------YR-
RL--------C--S------------------F------LVC------S-FT--------
----F------------F------------------------------A-QG-T-V-V--
-C------------F-V----IT--------------------PV---------------
-----------------------------------------------F------------
-------VNN---------G------KN--------------------------------
-----ESDRI----H--P----F-----------------------N-MWFD-R-----S
---------L-------------S------------LS----P----------------Y
--------Y-------EII---------Y-----------------TI-Q----------
---------VL------S----A--------Y-EIG-I-------CY-H----CF-----
D----N-L-L---F-----VI----------------------N---------L------
------Y------T----A--------------G--------Q--FR-----I----L--
---R---------Y--R---------F---------------E-----------------
---N------------IC---------------------------GKND-----------
------------------------------------------------------------
---------------DK--------------NY---------------------------
-------------Y--------------------------KVSK-S--------------
--------------------------------SKY-------CINEY-------------
--------K-------S------------------F-------K----------T----C
---------------------VQ----Q--------H-QA---------------LI---
--------------E-------------------Y--------C----------------
----KKL---E-----D----VFS---------II--------V-------------L--
---A-----Q--VLLF--------S------------L--------LI---------C--
---L-DG----YL-----------------V------------L-ME-------------
---------DT----S----R-----------A--------KR------VI-FT------
---------------------------F-----H----------L-------MG-----C
---------------------MC--Q-L----L-MF-------TYS--CD----------
--------CLMHD-------------------------------------S---------
M---------S------VANA-----------------A--------Y-N--S----LW-
----------------P------C------L----PMDKY---------GKSL-------
-R-----K-D-L----------------TFVIMR----SR--S----PCC---L-T--A-
-C----GFF-P---V--SL-----E----------------TYTG--------I---LS-
VAV-SWFTS---L-----K-----------K-Y-E-----K--KLLQYACIANQSLLKEE
ESKIIFYHQNI
>AmelOr89
------------------------------------------------------------
-MQREVE-----------------------------------------------------
---------------------------------------------L--------------
----------------DVSV---------------NL----------------A-AF-F-
-----------------------------L-----K---------------------NVG
----------------------L----------W----------AS----------N---
-------DP-------------GHER---------RR-----KVIL--------V-----
------YTMW------------CV-----T---L-S-------------SV-VI-I----
----------RD------V------YFT-----W-------------F------------
---------Y----------N---------GD----ILY---------------------
--VV-TN----AL------SM-M----------------------M-I-------T-V--
----------KV---CV----------I----------------V------------VH-
---------K---E----------E----------FI-----N------L----------
---I-V--Y-----------M---------------QENFW------ND---N-------
-------------YH---------D-L--R------E-----------R----E-----I
------------------------------------LE---------N---------CK-
RT--------C--A------------------F------FVS------L-VT--------
----A------------I------------------------------G-IC-A-I-L--
-S------------Y-L----AT--------------------PL---------------
-----------------------------------------------I------------
-------VQT---------A------SN--------------------------------
-----NSERM----L--P----F-----------------------N-MWLK-L-----P
---------L-------------S------------ES----P----------------Y
--------Y-------ELM---------F-----------------VY-Q----------
---------IM------T----F--------Y-FIG-I-------SY-F----CF-----
D----N-I-F---C-----IM----------------------T---------V------
------H------L----A--------------G--------Q--FQ-----I----L--
---R---------H--R---------F---------------D-----------------
---R------------LC---------------------------NAED-----------
----------------------R-------------------------------------
------------IAEKG-------------------------------------------
-------------------------------------------A-H--------------
------------------------------------------AREFY-------------
--------D-------R------------------F-------K----------A----R
---------------------VP----Y--------H-QA---------------LI---
--------------D-------------------Y--------C----------------
----EKI---E-----N----VSP---------TI--------I-------------L--
---E-----P--VMVF--------S------------V--------II---------C--
---L-FG----YR-----------------I------------L-WA-------------
---------NA----P----S-----------T--------RR------SI-FI------
---------------------------F-----L----------L-------IG-----A
---------------------MS--L-L----F-MF-------TFS--CN----------
--------CVTEH-------------------------------------S---------
E---------N------IAIG-----------------A--------Y-S--A----LW-
----------------T------A------M----PMDKF---------GKML-------
-R-----N-D-L----------------IMVIKR----SR--R----VCC---L-T--A-
-N----GFF-P---V--SL-----E----------------TYTT--------I---LS-
TAV-SYFTL---L-----R-----------N-N-V-----E--KANEA------------
-----------
>AmelOr90
------------------------------------------------------------
---MEKE-----------------------------------------------------
---------------------------------------------L--------------
----------------DISV---------------NL----------------S-SF-F-
-----------------------------L-----R---------------------SIG
----------------------L----------W----------IG----------D---
-------GS-------------TNER---------RR-----KGML--------A-----
------YTIW------------CT-----F---F-S-------------TI-IS-S----
----------RD------L------YFT-----W-------------I------------
---------Y----------N---------GD----ILY---------------------
--AL-TN----YM------SV-M----------------------M-I-------L-L--
----------KI---CV----------I----------------V------------VH-
---------K---S----------E----------FI-----N------L----------
---I-L--Y-----------M---------------QRYFW------NV---N-------
-------------Y----------D-S--R------E-----------K----E-----I
------------------------------------LN---------G---------CK-
KT--------C--A------------------F------FVS------T-VT--------
----F------------I------------------------------G-IC-A-I-L--
-S------------Y-L----TT--------------------PF---------------
-----------------------------------------------T------------
-------ARI---------G------NN--------------------------------
-----ESERI----L--P----F-----------------------N-MWVN-L-----P
---------L-------------S------------QT----P----------------Y
--------Y-------ELL---------F-----------------LI-Q----------
---------II------T----L--------Y-YIG-I-------CY-F----CF-----
D----N-V-F---C-----IM----------------------A---------I------
------H------L----T--------------G--------Q--FR-----I----L--
---G---------Y--R---------F---------------A-----------------
---K------------LC---------------------------NIEH-----------
----------------------E-------------------------------------
------------MREKD-------------------------------------------
-------------T--------------------------VLSK-H--------------
------------------------------------------VHTCY-------------
--------E-------K------------------F-------K----------E----Y
---------------------VR----Y--------H-QA---------------LI---
--------------N-------------------F--------Y----------------
----TKL---E-----N----VYT---------MI--------I-------------L--
---G-----Q--VIVF--------S------------A--------LI---------C--
---L-FC----YQ-----------------V------------L-LA-------------
---------NA----P----S-----------A--------RR------SI-FI------
---------------------------F-----L----------L-------IG-----A
---------------------MS--L-L----F-MF-------TYS--CD----------
--------GVIEQ-------------------------------------S---------
D---------N------VAVG-----------------A--------Y-S--A----LW-
----------------T------I------M----PMDKF---------GRML-------
-R-----N-D-L----------------IMVIER----SR--R----VCC---L-T--A-
-N----GFF-P---V--SL-----E----------------TYTT--------I---LS-
TAV-SYFTL---L-----R-----------N-N-M-----E--NDKDD------------
-----------
>AmelOr91
------------------------------------------------------------
-MSFLE------------------------------------------------------
-------------------------------------------S----------------
----------------DVSV---------------SL----------------T-SI-F-
-----------------------------M-----K---------------------LVG
----------------------L----------W----------MA----------A---
-------DQ-------------YEQR---------LR-----NISV--------T-----
------YNLV------------AI-----L---F-A-------------LY-LQ-T----
----------TD------I------YYS-----W-------------G------------
---------N----------F---------SA----CLF---------------------
--SV-SN----TL------SL-I----------------------L-P-------L-L--
----------KI---FI----------L----------------L------------SN-
---------K---E----------D----------FF-----R------L----------
---I-V--Y-----------M---------------QRNFL------QG---N-------
-------------Y----------D-D--H------E-----------R----K-----I
------------------------------------VF---------G---------CK-
RK--------C--T------------------F------FIC------F-FT--------
----F------------F------------------------------T-MA-T-I-V--
-S------------Y-I----AG--------------------PI---------------
-----------------------------------------------I------------
-------GNI---------G------KN--------------------------------
-----ESDRV----L--P----F-----------------------N-MWIN-L-----P
---------L-------------S------------MT----P----------------Y
--------F-------EIT---------F-----------------TL-Q----------
---------VL------S----L--------Y-QIG-V-------SY-F----CF-----
D----N-F-L---C-----IM----------------------N---------L------
------H------L----A--------------G--------Q--FK-----V----L--
---Q---------Y--R---------I---------------S-----------------
---T------------IA---------------------------DRVI-----------
----------------------E-------------------------------------
-------------KEEK--------------KE---------------------------
-------------K--------------------------LI-I-D--------------
--------------------------------SLY------FSNKCY-------------
--------T-------T------------------F-------K----------K----Y
---------------------IR----Q--------H-QA---------------LI---
--------------A-------------------Y--------C----------------
----RKL---E-----V----VFN---------WI--------V-------------L--
---E-----Q--VLMF--------S------------L--------LI---------C--
---L-DG----YQ-----------------I------------L-MA-------------
---------NG----D----I-----------K--------TR------LT-FS------
---------------------------F-----H----------I-------LA-----C
---------------------LC--Q-L----L-MF-------SYS--CD----------
--------CIIRE-------------------------------------S---------
V---------S------VATA-----------------A--------Y-G--G----PW-
----------------T------L------L----PMTIS---------GRMM-------
-R-----K-D-L----------------IIVIMR----AS--I----PCC---L-S--G-
-K----GYF-I---V--SL-----E----------------TYTS--------V---LS-
TAA-SYFTL---L-----R-----------N-N-I-----E--SDN--------------
-----------
>AmelOr94
------------------------------------------------------------
-MTLKYR-----------------------------------------------------
---------------------------------------------G--------------
----------------DVSF---------------SL----------------A-TF-F-
-----------------------------L-----R---------------------VVG
----------------------F----------W----------LA----------S---
-------SR-------------LEEW---------FG-----NATV--------M-----
------YSII------------TI-----I---F-S-------------MW-VQ-M----
----------RG------L------YFS-----W-------------G------------
---------D----------F---------GV----CTF---------------------
--IV-CN----SL------GL-V----------------------M-D-------L-L--
----------KI---LV----------V----------------F------------VH-
---------K---K----------K----------FL-----G------L----------
---I-A--Y-----------M---------------QKNFW------HL---D-------
-------------Y----------D-Q--R------E-----------N----S-----I
------------------------------------IA---------D---------AR-
QL--------C--V------------------Y------FVC------V-FS--------
----F------------F------------------------------S-QS-T-V-F--
-S------------Y-M----FM--------------------PM---------------
-----------------------------------------------I------------
-------SNI---------G------KN--------------------------------
-----ESDRI----L--I----F-----------------------N-MWLD-L-----P
---------L-------------S------------MS----P----------------Y
--------F-------EII---------Y-----------------VI-Q----------
---------AL------C----L--------Y-QVG-I-------CY-L----CV-----
D----N-M-F---C-----IM----------------------C---------L------
------H------L----A--------------S--------Q--FR-----I----L--
---Q---------Y--R---------L---------------A-----------------
---N------------VS---------------------------NVED-----------
------------------------------------------------------------
--------------EEG--------------VE---------------------------
-------------E----------------------------NM-NS-------------
------------------------------------------SNRCY-------------
--------A-------I------------------L-------K----------N----C
---------------------IR----Y--------H-QA---------------LI---
--------------Q-------------------F--------S----------------
----ITL---E-----E----IFT---------II--------T-------------L--
---G-----Q--VLIF--------S------------T--------LI---------C--
---F-VG----YQ-----------------V------------L-LV-------------
---------NM----T----L-----------S--------WR------IS-FL------
---------------------------C-----F----------L-------IT-----N
---------------------MC--Q-L----W-MF-------TYS--CD----------
--------CMTRE-------------------------------------S---------
V---------N------VASA-----------------V--------Y-C--I----PW-
----------------T------R------I----PMDKF---------GKMI-------
-R-----K-D-L----------------QFIVVR----SR--R----ACC---L-T--G-
-C----GFF-D---I--SL-----E----------------TYTK--------I---MS-
TAM-SYFTI---L-----K-----------Q-R-I-----V--EVENT------------
-----------
>AmelOr95
------------------------------------------------------------
----MK------------------------------------------------------
-------------------------------------------N-D--------------
----------------DFSI---------------NL----------------S-SI-F-
-----------------------------I-----K---------------------LMG
----------------------I----------W----------MA----------N---
-------DQ-------------SEKY---------VR-----NVTI--------L-----
------YSII------------AL-----L---F-G-------------LW-LQ-I----
----------TD------M------YYS-----W-------------G------------
---------D----------F---------SE----CIF---------------------
--SM-CN----ML------SI-A----------------------A-P-------L-L--
----------KL---IT----------L----------------V------------VH-
---------R---E----------D----------FF-----Y------L----------
---I-L--Y-----------L---------------QRKFL------HG---D-------
-------------Y----------N-D--Y------E-----------R----N-----I
------------------------------------VL---------N---------CK-
RK--------C--T------------------F------FTC------S-LT--------
----F------------T------------------------------T-LA-T-V-V--
-S------------Y-V----IN--------------------PL---------------
-----------------------------------------------V------------
-------ANI---------G------RN--------------------------------
-----ESDRV----L--P----F-----------------------N-IWID-L-----P
---------L-------------T------------IT----P----------------Y
--------Y-------EIT---------F-----------------VL-E----------
---------VI------S----L--------Y-HIG-V-------SY-F----CF-----
D----N-F-L---C-----IM----------------------N---------L------
------H------V----A--------------G--------Q--FQ-----V----L--
---Q---------Y--R---------I---------------S-----------------
---N------------II---------------------------DSID-----------
------------------------------------------------------------
--------------KEK--------------KE---------------------------
-------------K--------------------------LI-M-D--------------
--------------------------------SCY------FASKYY-------------
--------A-------I------------------F-------K----------K----C
---------------------IR----Q--------H-QA---------------LI---
--------------A-------------------Y--------C----------------
----RKL---E-----E----VFN---------LI--------V-------------L--
---E-----Q--VLMF--------S------------L--------LI---------C--
---L-DG----YL-----------------V------------L-MA-------------
---------DT----S----T-----------T--------TR------LI-FG------
---------------------------L-----H----------I-------TV-----C
---------------------LC--Q-L----L-MF-------TYS--CD----------
--------CIIRE-------------------------------------S---------
L---------S------VATA-----------------A--------N-R--G----PW-
----------------P------M------I----PMTTS---------GRMM-------
-K-----K-D-L----------------ILVIMR----SG--T----PCC---L-T--G-
-R----GFF-V---V--SL-----E----------------TYTN--------V---LS-
TAA-SYFTL---L-----K-----------Q-H-S-----E--AHS--------------
-----------
>AmelOr96
------------------------------------------------------------
-MNLKYR-----------------------------------------------------
---------------------------------------------K--------------
----------------DLAF---------------TV----------------A-SF-Y-
-----------------------------L-----R---------------------VVG
----------------------F----------W----------LT----------T---
-------SR-------------LEEW---------FR-----IGVV--------G-----
------YTIL------------AI-----T---F-S-------------AW-VQ-I----
----------RG------L------YFN-----W-------------G------------
---------D----------F---------SA----CTY---------------------
--IA-CD----GL------GL-V----------------------M-D-------F-F--
----------KI---FS----------L----------------F------------IY-
---------E---K----------K----------FL-----G------L----------
---M-V--Y-----------M---------------QKNFW------HY---N-------
-------------Y----------D-E--K------E-----------D----L-----I
------------------------------------VK---------D---------TK-
RI--------T--A------------------Y------FVC------I-LT--------
----F------------S------------------------------S-LS-S-I-F--
-T------------Y-M----FR--------------------PL---------------
-----------------------------------------------L------------
-------TNI---------G------RN--------------------------------
-----ETDRI----L--I----F-----------------------N-MYLD-L-----P
---------L-------------S------------IS----P----------------Y
--------Y-------EIA---------Y-----------------TI-Q----------
---------IA------A----L--------N-QAG-S-------CY-F----CF-----
D----N-I-F---C-----IL----------------------C---------L------
------N------V----A--------------C--------Q--FR-----I----L--
---Q---------Y--R---------I---------------A-----------------
---N------------VP---------------------------ILKM-----------
------------------------------------------------------------
--------------KGN--------------PD---------------------------
-------------A----------------------------NK-NS-------------
------------------------------------------SDECY-------------
--------K-------A------------------F-------K----------N----Y
---------------------VQ----Q--------H-QA---------------LL---
--------------D-------------------F--------C----------------
----ETL---E-----E----IFT---------II--------V-------------I--
---G-----Q--ILMF--------S------------I--------LF---------C--
---F-LG----YQ-----------------V------------I-LA-------------
---------DL----T----P-----------S--------YR------IS-FI------
---------------------------S-----Y----------L-------FA-----G
---------------------MC--Q-L----W-MF-------TYS--CD----------
--------CITQE-------------------------------------S---------
A---------K------IASA-----------------A--------Y-A--S----PW-
----------------I------N------L----PMDKF---------GKML-------
-R-----Q-D-L----------------QIVVMR----SR--R----ACC---L-T--A-
-C----GFF-P---I--SL-----E----------------TYTK--------I---MS-
TTM-SYFTL---L-----K-----------Q-R-T-----V--DT---------------
-----------
>AmelOr2
------------------------------------------------------------
-MMKF-------------------------------------------------------
-------------------------------------------K----------------
----------------QQGL-------------IADL--------------MPNINL---
-----------------------------M-----K---------------------ATG
----------------------H----------F----------MFN---------YY--
------TD------SS--------------------------TKHI------HKI-----
------YCIVHLV---------LIL----MQ--FGF-------------CG-IN-L----
--------M-----------------ME------------------SE------------
---------D----------V---------DD----LT---------------------A
NTIT-------ML------FF-T---------------------H--S-------V-V--
----------KL---VY----------F----------------A------------VR-
---------S---K----------L----------FY-----R-----T-----------
---L-G--I-------------------------------W-----------N-------
------------------------N-P--NSH----------------------------
----------------------------PL------FA---------ESN----ARYHQI
-A--------V-KK-------------------------MRI------L-LL--------
----A------------V-----------------------IG----TTVLS---A-I--
-S------------W-T----TIT-FIG--------------------------------
----DS-VK------------------KVID--------------P--------------
-----V-TNE---------T----TYVE--------------------------------
-------IPR----L--M----V-----------------------R-SW---Y-----P
---------Y------D------P------------SH----GMA---------------
--------H-------ILT---------L-----------------IF-QF-Y-------
---------------------WL--------I-FCM-AD------------ANLL-----
D----V-L-F---C-----SW----------------------L---------L------
------F------A----C--------------E--------Q--IQ----HLK-NIM--
----------------K--------PL--------------MEFS---------ATLDTV
VPNSG----------EL---------------------FKAGSA---EQP----------
-----------------KEQ---------------------EPLPPVTPPQ-GENML---
------------DMDLR------------GIYSN--------------------RTDFTT
TFRP------------------TAGMTF---------------NG---------------
----------------------------GVGP-NG----------LTK------------
--------K------QE---------M--------L---V---R--SAIKYW--------
---------------------VE----R--------H-KH---------------IV---
--------------R-------------------L--------V----------------
----TAI---G-----D----AYGVA-----------------L-------------L--
---L-----H--MLTT--------T------------I--------TL---------T--
---L-LA----YQ----------------ATK-----------I-H--------------
---AV----------D----------------T--Y-------------AA---------
---------------------SV----V----GY----------LL------YS------
---------------------LG--Q-V----F-ML-------CIF--GN----------
--------RLIEE-------------------------------------S---------
S---------S------VMEA-----------------A--------Y-S--C----HW-
----------------Y------DG------------------------SEEA-------
-K-----T-F-V----------------QIVCQQ----CQ--K----AMS---I-S--G-
-A----KFF----TV--SL-----D----------------LFAS--------V---LG-
AMV-TYFMV---L-----V-----------Q-L-K-------------------------
-----------
>AmelOr63
---------------------------------------------------------MLK
KM--------------------------------------K---------------TTSN
-----------------KDF-----------------------A-Y--------------
------------------AM---------------TP----------------L-KF-L-
-----------------------------A-----W---------------------PVG
----------------------T----------W----------PLQV--------F---
-------NT-----FS-I------------------I-----RATF--------S-----
------TFLL------------LL-----M---L---------------TI-LQ-V----
-----------E------L------YL------------D-S-----S------------
---------N----------P---------EY----NL---------------------D
A-LI-L-----IN------AG-I----------------------L-A-------V-T--
----------KV---IC----------F----------------H------------VR-
---------S---L----------G----------LV-----S------N----------
---F-T--S-----------A---------------VKD-Y------K----E-------
----------L---N---------S-----E-----EN----------R----V-----I
------------------------------------VR---------R---------HA-
YM--------G--R------------------A------AC-------I-SL--------
----I------------F------------------------C-----S-YV-G-C-T--
-L------------F-M----I--------------------VPI---------------
-V-A------------------------GDK-------------------E---------
-----EVINV---------T----------------EE----------------------
-----------SA-M-------------------------------K-YP---V-----P
-FENTLIL-I--------------------------NM----P----------------E
NM------Y-------FLI---------F-----------------IV-E----------
---------YL------M----L--------L-LTT-T-------GN-L----GS-----
D----S-L-F---F-----SI----------------------V---------F------
------H------L----C--------------G--------Q--VE-----I----L--
---R---------L--E---------Y---------------N-----------------
---K------------L-------------------------------------------
----------------------S-------------------------------------
---------------NE---------------N-------------------------E-
------------------------------------------------------------
--------------------------------------------RTT-------------
--------K-------H------------------I-------T----------L----L
---------------------IK----R--------H-IY---------------LL---
--------------K-------------------L--------G----------------
----DML---N-----K----TIS---------SI--------L-------------I--
---V-----Q--LSSS--------C------------M--------LI---------C--
---T-TG----FE-----------------F------------I-------------L--
---AL-SI-G-----N----I-----------V--------M-------IV-KT------
----------------------F----A-----V----------I-------CV-----L
---------------------LI--Q-L----F-AY-------SYV--GE----------
--------YLKTQ-------------------------------------T---------
E---------G------LGNS-----------------I--------Y-F--C----TW-
----------------Y------D------M----P-------------KN-V-------
-S-----H-N-I----------------TFIIMR----AQ--H----PVL---L-T--A-
-G----KFF-V---I--NM-----E----------------TYMS--------I---LR-
ISM-SYLSV---L-----R-----------V-M-V-----N--S----------------
-----------
>AmelOr64
------------------------------------------------------------
-M--------------------------------------K---------------TTSN
-----------------KDF-----------------------A-Y--------------
------------------AM---------------TP----------------L-KF-L-
-----------------------------S-----W---------------------PLG
----------------------T----------W----------PLQV--------F---
-------NT-----FS-I------------------I-----RAMF--------S-----
------TFLV------------LL-----M---L---------------AI-LQ-V----
-----------E------L------YL------------D-R-----S------------
---------N----------A---------EN----NL---------------------D
A-LV-L-----IN------GG-I----------------------L-A-------V-A--
----------KV---MC----------F----------------H------------IR-
---------P---L----------G----------LI-----S------N----------
---F-T--S-----------A---------------VKD-Y------N----E-------
----------L---N---------S-----E-----EN----------R----V-----I
------------------------------------VR---------R---------HA-
YM--------G--R------------------V------AC-------A-SL--------
----I------------F------------------------C-----S-YV-G-S-T--
-L------------F-M----T--------------------VPM---------------
-L-A------------------------GDE-------------------E---------
-----EVINV---------T----------------EE----------------------
-----------SA-I-------------------------------K-YP---M-----P
-SENTLTL-I--------------------------NM----P----------------E
KM------Y-------FVI---------F-----------------IV-E----------
---------YL------M----L--------L-LTS-T-------GN-L----GS-----
D----S-L-F---F-----GI----------------------A---------F------
------H------L----C--------------G--------Q--VE-----I----L--
---R---------L--E---------Y---------------N-----------------
---K------------L-------------------------------------------
----------------------S-------------------------------------
---------------NE---------------N-------------------------E-
------------------------------------------------------------
--------------------------------------------RAT-------------
--------K-------D------------------I-------I----------L----L
---------------------TK----R--------H-IY---------------LL---
--------------K-------------------L--------S----------------
----DML---N-----E----TIS---------SI--------L-------------I--
---V-----Q--LFSS--------C------------V--------LI---------C--
---T-TG----FE-----------------F------------I-------------L--
---AL-NI-G-----N----I-----------V--------M-------TI-KT------
----------------------F----I-----V----------M-------CV-----L
---------------------LI--Q-L----F-AY-------SYV--GE----------
--------YLKTQ-------------------------------------T---------
E---------D------LSNS-----------------V--------Y-F--C----TW-
----------------Y------D------M----P-------------KN-V-------
-T-----Q-N-I----------------IFIIMR----AQ--H----PVF---L-T--A-
-G----KFF-V---V--NM-----E----------------TYMS--------I---LK-
TSM-SYLSV---L-----R-----------V-M-V-----N--S----------------
-----------
>AmelOr65
------------------------------------------------------------
-M--------------------------------------K---------------TTSN
-----------------KDF-----------------------T-Y--------------
------------------AM---------------TL----------------L-KF-L-
-----------------------------S-----W---------------------PVG
----------------------T----------W----------PFQV--------Y---
-------DT-----FS-L------------------T-----RTIF--------S-----
------ISLL------------LL-----M---I---------------II-VQ-V----
-----------E------L------YL------------D-R-----T------------
---------N----------A---------EN----NL---------------------D
A-LL-L-----IN------CG-I----------------------L-A-------V-G--
----------KV---MS----------F----------------R------------VR-
---------S---T----------G----------LV-----F------N----------
---F-T--S-----------A---------------VKD-Y------N----E-------
----------S---N---------D-----E-----EN----------R----M-----I
------------------------------------MR---------R---------HA-
YM--------G--R------------------V------AC-------T-SL--------
----I------------S------------------------C-----S-YV-C-S-T--
-L------------F-I----T--------------------VPM---------------
-L-A------------------------GDE-------------------I---------
-----QVINA---------T----------------EE----------------------
-----------NA-I-------------------------------K-YP---I-----P
-SKNALEI-I--------------------------NM----P----------------D
NL------Y-------FVV---------F-----------------IV-E----------
---------YM------M----L--------L-FTS-I-------GN-L----GS-----
D----S-V-F---F-----GI----------------------V---------F------
------H------L----C--------------G--------Q--VE-----V----L--
---K---------R--E---------Y---------------S-----------------
---K------------L-------------------------------------------
----------------------F-------------------------------------
---------------NK---------------N-------------------------E-
------------------------------------------------------------
--------------------------------------------KIT-------------
--------E-------H------------------F-------I----------L----L
---------------------IK----R--------H-IY---------------LL---
--------------N-------------------L--------S----------------
----KML---N-----E----TIS---------SI--------L-------------I--
---I-----Q--LFSS--------C------------V--------LI---------C--
---T-TG----FQ-----------------F------------I-------------L--
---AL-SI-G-----N----I-----------V--------L-------TI-KI------
----------------------L----I-----I----------M-------CV-----L
---------------------LI--Q-L----F-AY-------SYV--GE----------
--------YLKTQ-------------------------------------T---------
E---------S------VGNS-----------------V--------Y-F--C----TW-
----------------Y------D------M----P-------------KN-V-------
-S-----K-D-I----------------IFIIMK----AQ--R----PVL---L-R--A-
-G----KIF-V---V--NM-----E----------------TYIS--------I---LK-
TSM-SYLSV---L-----R-----------V-M-V-----N--S----------------
-----------
>AmelOr66
------------------------------------------------------------
-M--------------------------------------K---------------TTLN
-----------------KEF-----------------------A-Y--------------
------------------AM---------------TP----------------L-KF-L-
-----------------------------S-----W---------------------PVG
----------------------T----------W----------PFQV--------Y---
-------DI-----FS-L------------------T-----RTIF--------S-----
------ISLL------------LL-----M---I---------------AI-VQ-V----
-----------E------L------YL------------D-R-----T------------
---------D----------A---------EN----NL---------------------D
A-LL-L-----IN------CG-I----------------------L-A-------V-A--
----------KV---MC----------F----------------R------------IR-
---------P---V----------G----------LV-----S------N----------
---F-S--S-----------A---------------IKD-Y------N----E-------
----------L---N---------S-----E-----EN----------R----V-----I
------------------------------------VR---------R---------HA-
YM--------G--R------------------V------AC-------A-SL--------
----I------------F------------------------C-----S-YA-G-S-T--
-L------------F-M----T--------------------VPM---------------
-L-A------------------------GDE-------------------E---------
-----EVINV---------T----------------VE----------------------
-----------SA-M-------------------------------K-YP---I-----P
-SKNILAI-I--------------------------NM----P----------------E
NM------Y-------FVV---------F-----------------II-E----------
---------YI------M----L--------L-LTS-T-------GN-L----GS-----
D----S-L-F---F-----GI----------------------A---------F------
------H------L----C--------------G--------Q--VE-----I----L--
---R---------L--K---------Y---------------N-----------------
---K------------L-------------------------------------------
----------------------S-------------------------------------
---------------NE---------------N-------------------------E-
------------------------------------------------------------
--------------------------------------------RTM-------------
--------K-------H------------------I-------S----------L----L
---------------------TR----R--------H-IY---------------LL---
--------------K-------------------L--------S----------------
----DML---N-----E----TIS---------SI--------L-------------V--
---I-----Q--LFSS--------C------------V--------LI---------C--
---T-TG----FE-----------------F------------I-------------L--
---AL-SI-G-----N----I-----------V--------M-------MI-RI------
----------------------C----I-----A----------M-------CV-----L
---------------------LI--Q-L----F-AY-------SYV--GE----------
--------YLKTQ-------------------------------------T---------
E---------S------LGNS-----------------V--------Y-F--C----TW-
----------------Y------E------M----P-------------KN-V-------
-S-----Q-N-I----------------TFIIMR----AQ--H----PFL---L-T--A-
-G----KFF-V---V--NM-----E----------------TYMS--------I---LK-
TSM-SYLSV---L-----R-----------V-M-V-----N-------------------
-----------
>AmelOr67
------------------------------------------------------------
-M--------------------------------------K---------------TTSN
-----------------KDF-----------------------T-Y--------------
------------------AM---------------IP----------------L-KF-L-
-----------------------------S-----W---------------------PVG
----------------------T----------W----------PFQV--------H---
-------EI-----FS-I------------------S-----RTIF--------S-----
------ISLL------------LL-----M---V---------------VI-LQ-V----
-----------E------L------YL------------D-R-----S------------
---------N----------A---------EN----NL---------------------D
A-LL-L-----IN------CG-I----------------------L-A-------V-A--
----------KV---MC----------F----------------R------------IR-
---------P---I----------G----------LV-----S------N----------
---F-S--S-----------A---------------IKD-Y------N----E-------
----------L---N---------S-----E-----EN----------R----V-----I
------------------------------------MR---------R---------HA-
YM--------S--R------------------V------AC-------A-SL--------
----I------------S------------------------C-----S-FI-A-S-T--
-L------------F-M----T--------------------VPM---------------
-L-T------------------------GDK-------------------K---------
-----DIINV---------T----------------EK----------------------
-----------SI-I-------------------------------K-YP---I-----P
-SKNALAI-I--------------------------NM----P----------------E
NL------S-------FMV---------F-----------------IV-E----------
---------YM------M----L--------L-FTS-T-------GN-L----GS-----
D----S-L-F---F-----GI----------------------V---------F------
------H------L----C--------------G--------Q--VE-----I----L--
---K---------L--K---------Y---------------N-----------------
---K------------L-------------------------------------------
----------------------S-------------------------------------
---------------NT---------------N-------------------------E-
------------------------------------------------------------
--------------------------------------------RTM-------------
--------E-------H------------------I-------I----------L----L
---------------------TK----R--------H-IY---------------LL---
--------------N-------------------L--------S----------------
----KML---N-----E----TVS---------SI--------L-------------V--
---I-----Q--LFSS--------C------------V--------LI---------C--
---T-TG----FQ-----------------L------------I-------------L--
---TL-TF-G-----N----V-----------V--------L-------TI-KI------
----------------------L----A-----E----------I-------SI-----L
---------------------LI--Q-L----F-AY-------SYV--GE----------
--------YLKTQ-------------------------------------T---------
E---------G------IGNS-----------------V--------Y-F--C----TW-
----------------Y------D------M----P-------------KN-V-------
-S-----K-D-I----------------IFIIMK----SQ--R----PVL---L-T--A-
-G----KFF-V---I--NM-----E----------------TYMS--------I---LK-
TSM-SYLSV---L-----R-----------V-M-V-----N--S----------------
-----------
>AmelOr160
------------------------------------------------------------
-MRRPISSY---------------------------------------------------
-----------------VEL-----------------------F-Y--------------
------------------DK---------------NV----------------I-SW-SK
------------------------RL---L-----G---------------------LSG
----------------------L----------W----------PD----------N---
-------RN---------------------------------DVRF--------F-----
------LYIT------------YV-----V---I-F-------------TW-LE-I----
--------V--T------L------VQN-----IH-------------------------
---------D----------L---------EK----TL---------------------K
N-IT-L-----SF------PT-I----------------------L-I-------V-L--
----------KA---VM----------F----------------R------------MN-
---------M---H----------L----------VL-----P------L----------
---L-T--V-----------V---------------KRD-V------N------------
--------EGL--YR---------S-A---E-----E-----------R----R-----T
------------------------------------VV---------W---------YN-
VA--------A--T------------------L------FS-------T-SS--------
----A------------L-----------------------SL-------FF-V-P-T--
-L------------F-Y----AK--------------------PI---------------
-I-GCL-L---------------------SK-----------------------------
------YNNC---------T----------------------------------------
--------------L--P----F--------------------------E---L-----P
-MKVNNV--Y------E------ITK----------LQ----T-----------------
--------Y-------ALF---------C-----------------VY-L----------
---------IP------T----S--------T-LLT-I-------GA-T----GA-----
D----S-L-L---V-----TL----------------------T---------F------
------H------L----C--------------S--------Q--LS-----I----V--
---A---------Y--R---------M---------------R-----------------
---N------------VN---------------------------I--------------
------------------------------------------------------------
--------------------------------E---------------------------
------------------------------------------PK-I--------------
---------------------------------------------YF-------------
--------P-------K------------------M-------K----------A----L
---------------------VE----R--------H-TE---------------LL---
--------------R-------------------L--------A----------------
----NIL---A-----N----TFS---------SL--------M-------------F--
---V-----Q--TLGL--------I------------F--------SL---------C--
---I-VV----YQ-----------------L------------L-M----TSESG-----
---------E-----D----M-----------N---------T------IH-FI------
---------------------------I-----Y----------S-------CA-----V
---------------------IL--L-A----F-CY-------CFL--GE----------
--------CLINE-------------------------------------S---------
S---------E------VQMA-----------------C--------Y-F--T----NW-
----------------Y------D------L----P-------------EQ-Y-------
-T-----R-S-L----------------IFCIAR----AQ--K----PLY---L-T--A-
-G----KFY-V---F--SL-----E----------------TFAV--------I---VK-
ASM-AYLSV---L-----K-----------SII---------------------------
-----------
>AmelOr114
------------------------------------------------------------
------------------------------------------------------------
------------------------------------------------------------
------------------------------------------------------------
-----------------------------M-----K---------------------FIG
----------------------I----------W----------P--------EE-R---
-------K------------WNQASN-Y--------------LVLI--------P-----
------FLMI------------LC-----F---I---------------CA-PQ-T----
--------I--N------L------TII-----S-------------N------------
---------D----------F---------NL----VI---------------------E
N-LSMG-----NI------TI-T----------------------L-S-------L-L--
----------KT----I----------A----------------F------------WI-
---------N---G----------K---P------LK-----S------L----------
---L-N--C-----------M---------------AND-W------I----K-------
--------VTS-------------K-----T-----E-----------Q----E-----T
------------------------------------MA---------R---------IA-
SI--------T--R------------------N------TI-------I-KS--------
----T------------V------------------------M-----C-HT-V-V-A--
-F------------Y-V----FL-------------------------------------
-----------------------------R-----------------YIS----------
-----M---------------------------------------------KYNE-----
--------N--K--L--L----F-----------------------R-AY---F-----P
---------Y------D------TT-----------VS----P----------------N
--------Y-------ELT---------I-----------------LG-Q----------
---------FV------A----A--------L-YAA-T-------SY-T----AV-----
D----T-F-V---A-----ML----------------------I---------L------
------H------V----C--------------G--------Q--LS-----G----I--
---K---------N--E---------L---------------S-----------------
---R------------L-------------------------------------------
------------------------------------------------------------
------------------------------------------------------------
---------------------------------------------P--------------
------------------TY-----------DKK---------D-LK-------------
--------R-------R------------------L-------K----------E----I
---------------------VQ----K--------H-EY---------------VN---
--------------R-------------------F--------A----------------
----ETI---E-----N----CFN---------VM--------L-------------L--
---I-----Q--ILGC--------T------------V--------QL---------C--
---F-QC----FQ-----------------A------------I-M--------------
---SF-GG-G-----E----A-----------Q--------E--YLFFQLM-FL------
----------------------L----V-----Y----------V-------FY-----V
---------------------ML--Q-L----Y-LY-------CYV--GE----------
--------RLSVE-------------------------------------S---------
M---------E------IVNA-----------------A--------Y-N--T----EW-
----------------Y------T------L----P-------------TN-I-------
-T-----K-M-L----------------IIVMCR----AK--S----PLT---V-T--A-
-G----RFC-S---F--TL-----Q----------------LFSE--------V---LK-
TSM-RYLSV---L-----Y-----------A-V-K-----D--KIKR-------------
-----------
>AmelOr115
------------------------------------------------------------
------------------------------------------------------------
-------------------M-----------------------D-F--------------
------------------AM---------------GW----------------N-RF-N-
-----------------------------L-----T---------------------LLG
----------------------V----------Y----------P--------EP-R---
-------KM------S--RNSRLMSS-L--------------IFWF--------T-----
------TLVT------------FT-----F---I---------------CA-PQ-T----
--------A--N------L------ILK-----S-------------T------------
---------S----------L---------DE----VI---------------------E
N-LS-I-----NI------PI-V----------------------F-A-------L-I--
----------KQ----I----------V----------------L------------RY-
---------Y---K----------K---A------LT-----E------L----------
---L-G--E-----------M---------------LAD-W------S----G-------
--------PIG-------------D-----Q-----D-----------R----E-----T
------------------------------------ML---------R---------NA-
RL--------S--R------------------A------IS-------I-VC--------
----S------------T------------------------L-----T-YF-M-L-L--
-A------------F-V----SL-------------------------------------
-----------------------------Q-----------------VWS----------
-----NAEN-----------------------------------------ASETD-----
-------LG--G--L--L----H-----------------------P-AT---F-----P
---------Y------E------TS-----------KS----P----------------N
--------Y-------EIT---------W-----------------LG-Q----------
---------LM------G----T--------V-LTA-I-------CY-S----CF-----
D----T-F-L---A-----VL----------------------V---------L------
------H------L----C--------------G--------Q--LT-----V----L--
---G---------T--A---------L---------------E-----------------
---D------------L-------------------------------------------
------------------------------------------------------------
---------------VN---------------A---------------------------
-------------------------------------------T-R--------------
------------------RN-----------DYK---------T-FE-------------
--------Q-------R------------------L-------S----------S----I
---------------------VN----R--------H-NH---------------LS---
--------------R-------------------F--------A----------------
----VIV---E-----D----CFN---------IT--------L-------------L--
---V-----Q--TLIC--------T------------A--------MF---------C--
---L-TG----YR-----------------M------------I-T--------------
---SV-DR-E-----D----E-----------A--------D--VPIVGII-FF------
----------------------I----I-----H----------V-------IY-----T
---------------------ML--H-L----F-IY-------CYV--GE----------
--------TLLGQ-------------------------------------S---------
T---------G------IGLS-----------------T--------Y-H--C----NW-
----------------Y------D------L----P-------------SR-R-------
-A-----V-L-L----------------MIVIRR----AN--V----SFQ---I-T--A-
-G----KFS-P---F--SL-----E----------------FFNA--------V---LK-
TSA-GYLSV---L-----L-----------A-M-K-----D--RLVEGK-----------
-----------
>AmelOr121
------------------------------------------------------------
-MH------------------------------------TSE-------------SKKYS
-----------------KDY-----------------------E-W--------------
------------------AV---------------RL----------------N-RF-S-
-----------------------------L-----N---------------------VIC
----------------------L----------W----------PV----E-----E---
-------QN------M---RKQSWTK-L--------------HIMT--------C-----
------FMLI------------TF-----V---C---------------TI-PC-L----
--------C--A------L------KQC-------------------N------------
---------N----------L---------ME----VT---------------------D
N-LA-Y-----SI------PL-I----------------------I-T-------T-I--
----------KF----I----------V----------------V------------SS-
---------K---K----------K---V------LS-----L------I----------
---V-N--M-----------V---------------AKD-W------A----K-------
--------LKT-------------D-----H-----E-----------K----D-----I
------------------------------------MI---------R---------RA-
RI--------A--R------------------I------IN-------I-FG--------
----Y------------I------------------------L-----I-CI-L-I-W--
-L------------L-M----IL--------------------PR---------------
-F-GIT-I---------------------R------------------------------
-----YVTNE---------T-----------------D----------------------
-------AK--K--L-FP----L-----------------------P-SY---Y-----I
---------F------D------VS-----------ET----P----------------Y
--------F-------EIM---------Y-----------------AL-Q----------
---------SI------S----L--------L-IAA-F-------CY-A----GV-----
D----N-F-F---G-----IL----------------------I---------L------
------H------I----C--------------G--------Q--LT-----N----L--
---R---------F--Q---------L---------------A-----------------
---N--------------------------------------------------------
------------------------------------------------------------
---------------IK---------------E-------------------------S-
-------------------------------------------E-A--------------
---------------------------------------------SN-------------
--------F-------I------------------L-------I----------A----I
---------------------VK----D--------H-IR---------------LI---
--------------R-------------------VIELL----K----------------
----MFV---E-----Q----IIN---------LI----------------------I--
---T-----I--FKYF--------------------------------------------
-----------FK-----------------C------------L-K--------------
---MY-IE-E-----E---------------------------QFSLFRII-YL------
----------------------I----C-----N----------F-------TN-----T
---------------------FL--Q-T----F-LY-------FMA--GQ----------
--------MLVTQ-------------------------------------S---------
E---------E------VHNA-----------------A--------Y-E--C----EW-
----------------V------S------L----K-------------YT-K-------
-A-----K-S-L----------------IIIMAR----SK--K----PLY---L-T--A-
-G----KLF-P---V--TM-----L----------------TFCN--------I---LK-
ISL-SYISF---L-----L-----------T-I-L-------------------------
-----------
>ApisOrco
-------------------------------------------------------MYTFS
TNMGY-------------------------------------------------------
-------------------------------------------K----------------
----------------KDGL-------------IKDL--------------WPNIRL---
-----------------------------I-----Q---------------------LSG
----------------------L----------F----------ISE---------YY--
------DD------YS-------------------GL-----AVLF------RKI-----
------YSWITAI---------IIY----SQ--FIF-------------IV-IF-M----
--------V-----------------TK------------------SN------------
---------D----------S---------DQ----LA---------------------A
GVVT-------TL------FF-T---------------------H--S-------M-I--
----------KF---VY----------F----------------S------------TG-
---------T---K----------S----------FY-----R-----T-----------
---L-S--C-------------------------------W-----------N-------
------------------------N-T--SPH----------------------------
----------------------------PL------FA---------ESH----SRFHAK
-S--------L-SR-------------------------MRQ------L-LI--------
----I------------V-----------------------SI----VTIFT---T-I--
-S------------W-T----TIT-FFG--------------------------------
----ES-VW------------------KVPD--------------P--------------
-----ETFNQ---------T----MYVP--------------------------------
-------VPR----L--M----L-----------------------H-SW---Y-----P
---------W------D------S------------SH----GLG---------------
--------Y-------IVA---------F-----------------VL-QF-Y-------
---------------------WI--------F-ITL-SH------------SNLM-----
E----L-L-F---S-----SF----------------------L---------V------
------H------A----C--------------E--------Q--LQ----HLK-EIL--
----------------N--------PL--------------IELS---------ATLDSS
VHNPA----------EI---------------------FRANSA----------------
--------------------------------------------------------K---
------------NQSIN------------GID-----------------------HDYNG
SYV-------------------NEITEYG-------------TKGE--------------
------------------NE-----PN-RKGP-NN----------LTS------------
--------N------QE---------V--------L---V---R--SAIKYW--------
---------------------VE----R--------H-KH---------------VV---
--------------K-------------------Y--------V----------------
----SLI---T-----E----CYGSA-----------------L-------------L--
---F-----H--MLVS--------T------------V--------IL---------T--
---I-LA----YQ----------------ATK-----------I-N--------------
---GV----------N----------------V--F-------------AF---------
---------------------ST----I----GY----------LM------YS------
---------------------FA--Q-I----F-MF-------CIH--GN----------
--------ELIEE-------------------------------------S---------
S---------S------VMEA-----------------A--------Y-G--C----HW-
----------------Y------DG------------------------SEEA-------
-K-----T-F-V----------------QIVCQQ----CQ--K----PLI---V-S--G-
-A----KFF----NV--SL-----D----------------LFAS--------V---LG-
AVV-TYFMV---L-----V-----------Q-L-K-------------------------
-----------
>ApisOr2
----------------------------------------------------------MD
VM-QKPER-FI-------------------------------------------------
------------------------------------------------------------
------------------LT---------------PF----------------Q-KF-C-
-----------------------------I-----R---------------------WSV
----------------------F----------FDSS-------SDRL--------S---
-------RI------E-T---------VLR-----TI-----QFST--------I-----
------MITS------------GM-------------------------TM-TS-VL---
I--------ADN------K----------------------------K------------
---------A----------L---------ES----FT---------------------Y
F----V-----IC------VF-M----------------------L-A-------I----
----------------I----------T---------------FA------------IR-
---------T---K----------RFNRAML----LM-----V------V----------
---D-E--F----------------------------------PGYNR------------
------------P-M---------P-D---V-----------------------------
-----------------------------------------------L---------KR-
KM--------A---------------------A------IRT------S-YG--------
----D------------F--------------------TMKVI-----VSYL-T-L-V--
-L------------F-E----IPA------------------TAM---------------
-----------------------------------------------VPLAAA-------
-----SLTDV---------K------LGSQ-------ST---------------------
--------------Q--M----V-----------------------V-LW---F-----P
---------A--------------------------------------------------
------------------------------------------------------------
---------DT------S----Q--------V-GMY-A-------VS-------------
-----Y-V-I---Q-----FL----------------------I---------VVTVKF-
-------------I----I--------------T--------G--I------M----C--
---SFSFFVSQMIS--E---------F---------------Q-----------------
---I------------LS---------------------------AYVE-----------
-------------------HAVE-------------------------------------
--------------IVE--------------YD-------------------------Q-
------------------------------------------SA-D--------------
-------------------------------------------KTTE-------------
--------Q-------K------------------L---LDHVK----------N----C
---------------------VM----L--------H-DR---------------LI---
--------------Y-------------------F--------K----------------
----DQL---N-----E----SYG---------YI--------I-------------L--
---L-----E--LMFS--------T------------L--------YF---------C--
---L-SA----FN-----------------M------------IFV----------GN--
---------------R----F-----------V--------M--------V-KG------
----------------------L----L-----T----------L-------SN-----Y
---------------------LA--E-L----F-IF-------CMY--GS----------
--------MVEDA-------------------------------------H---------
M---------G------LLRA-----------------S--------Y-S--V----AW-
----------------Y------A------Q----P-------------VR-F-------
-R-----Q-S-L----------------TMVMSR----TQ--T----PLQ---L-T--V-
-G----KVF-I---A--NL-----P----------------LFLS--------V---LK-
VSY-SGVNA---L-----R-----------A-A-N-----A--K----------------
-----------
>ApisOr3
------------------------------------------------------------
-MKT--------------------------------------------------------
------------------------------------------------------------
-----------------------------------SE-------------NITA-RK-MS
----------------------------VY-----W---------------------LTL
------LLLN---------GINV----------Y----------PGHG------------
-------NR------V-------------------V------RIAA------AAYPW---
------MICA------------FWA----F---I-TTSV--------TTSL-AL-R----
--------A--T------S------YQ---------------------------------
------------------------------------EA-------------V-------E
M-LT-------YI------TG-S----------------------SST-------L-A--
----------LF----A----------I----------------GV-----------HN-
---------R---P----------G----------LH-----------RM----------
---LDA--------------V-------------------------------R-------
--------RDF---WDD------GR-----RP---AA----------------D----VL
------------------------------------FS---------R---------FV-
--------------------------------------------------RT--------
----Y-----------GA----------------------ILP-----IANV--------
-M------------M-CM------------------------TPV---------------
-------I---------------------------------------WAA----------
----------------RNGD------IE--------------------------------
--------------S--PAALIF-----------RM----------W------T-----P
---------W------T------RL--------T--------------------------
--------T----ARYAVV---------Y-----------------AA-QF---------
---------VV-----------S----------LSV-L-------TS-I----SG-----
M----V-F-A---M-----VLFVTEMQVQVDTLVDAVQDLHVDM---------W------
------------YG----D------------GDG--------R--PD-----A----H--
---P---------D--R---------R---------------R-----------------
---R-------------A------------------------------------------
------------------------------------------------------------
------------------------------------------------------------
---------------------------------------------A--------------
-------------------------------------------------------F----
--------D-------G------------------L---V--------------K----C
---------------------IK----H--------H-QAL--------------I----
--------------T-------------------Y--------F----------------
----NRF---K-----S----YF---------NLL--------F-------------I--
---V-----D--ILYIMV------M------------T--------CL------------
---C-AS----SV-----------------L------------M----------------
---A-----------NGFS-A-----------F--------H-----IKMM---------
---------------------------S-----L----------L-------IIV-----
---------------------VS--Q-F----F-FY-------CLI--GE----------
--------QFSTM-------------------------------------N---------
Q---------Q------IGDC-----------------V--------Y-F--K----LV-
----------------K------CK----------D-------------PM-L-------
-S-----R-A-G----------------LLVILR----TQ--K----PLQ---L-T--AM
-G-----ITT-------------------------------------------Y---TA-
SLF-TFTVT---M-----RSAYAGLNVL----Y-N-----S--S----------------
-----------
>ApisOr4M
-----------------------------------------------------MTSIGKK
N----QRKFY------------------------QTL-----------------MTLAFF
L--------------DTSQ-------------------YRYISR-F--------------
-------------VKQFYIFDW-------------MV----------------L-VS-VA
A--------------------------AFT------------------------------
----------------------I----------L-----E----G---------------
------------------------------------------NYRM--------------
------PFVM------------EL-------------------------IQ----Y----
--------M---------I---VG-FYF-------------------T------------
---SI---------------F---------------VV----------------------
--FI-I-----KKEA-------I----------------------M-S----NYNC-I--
Q---------TK---------------F-----------------------------IQW
---------SN-KRALH------SN--AA------YK-----RNI---KTVKS-------
---LSIPLAI----------LSL-------------------------------------
------------------------------------------------------------
------------------------------------------------------------
--------------------------------------------------SIA-------
----L-------G---------------------------PLI----------S-T-IN-
--------------------DIGK------------------LPL---------------
---D--------------------------------------------------------
------------------------------------------------------------
------------------------------------------------------------
----------------N-------------------RAH---F----------------V
L-------FWP-----TIVDT-------NK----------------LS------------
---------MY------G-------------I-IYT---------LQ-V----IF-----
T----I-I-LYISVLSFNLGYM---------------------V----------------
------FL--NELI-------------------T--------Q--FE----ML----L--
----------------N------G--I---------------N-----------------
---DA-----------FK---------------------------Y--------------
------------------------------------------------------------
------------------------------KMDK--------------------------
-------------------------------------------QFQ--------------
------------------------------------------------------------
--------T-------L------------------F-------I----------D----C
---------------------IR----H--------H-QI---------------II---
--------------K-------------------F--------L----------------
----DDL---K-----S----YFK---------WM--------I-------------L--
---I-----E--IIVVQ--------------------V--------IL---------A--
---I-LI----YN-----------------L------------T----------------
---KV----------NASLGY----------KV--K-------------IA---------
---------------------------G-----SI---------L-------FN------
---------------------LL--P-I----C-FH-------CHI--GE----------
--------VVLSL-------------------------------------H---------
T---------R------LSNH-----------------I--------Y-N--M----PW-
----------------Y------D------M----P----------N---K-N-------
-K-----Q-L-I----------------VIMLQR----TQ--R----DLT---L------
SS---ALFSSE--RA--SR-----S----------------LISK--------V---IK-
QVY-TILNV---L-----L-----------K-T---------------------------
-----------
>ApisOr5
------------------------------------------------------------
------------------------------------------------------------
------------------------------------------------------------
------------------------------------------------------MQR-ID
------------------------TINMFL-----Q---------------------MTG
------------------------------------------------------------
------CTDS----K------------------------------A-------ML-----
------YLTY----------FEFL-----IT--FYY-------------LI-AA-Y----
--------A--S------I------VHFE-------------------------------
------------------------------QS----VT---------------------I
Q-LF-A-----LL------CM-L----------------------I-E-------C-V--
----------IL---LN----------I----------------T------------FR-
-------LYHK--N----------H----------IR-----------EM----------
---H-Q--Y-----------S---------------RRL---------------------
------------------------------------------------------------
----------------------------------------------------------GI
PD--------S-YR------------------SV-----IN-------V-ITK-------
---YH------------L-----------------------IA--------------SN-
-I------------F-V----V--------------------FPV---------------
-------TY---------------------------------A----I------------
---------F---------C----DSVR--------------------------------
--------------VGDP----FT-----------------------------F-----P
---------F--L---DV---------------L--------P--------------MHT
DNLAI---Y-------ACK---------Y-----------------LV-Y----------
---------AI------S----V--------Y-IAH-V-------EL-C----FI-----
N----T-T-F---I-----YY----------------------V---------G------
------------VL----K--------------H--------R--LE-----T----I--
---V-----------QT---------I---------------G-----------------
---EA-----------FA---------------------------D--------------
---------------------ND-------------------------------------
------------------------------------------------------------
-----------------------------------------EQKFKY-------------
------------------------------------------------------------
-----------------------------------------------------------A
---------------------II----Q--------H-QK---------------LL---
--------------S-------------------Y--------F----------------
----NTM---K-----I----VFSKP-------IL--------LSMSFN-------AI--
---Y-----F--GLTTSF------V------------IQ-------AI------------
-----RG----YI-----------------------------------------------
---------------NQ---A-----------I----------------LS---------
---------------------IC----I----ASS---------A--------A-----A
---------------------VI--N-I----T-IY-------TFY--GS----------
--------ELMDL-------------------------------------H---------
D---------K------ILHV-----------------L--------F-D--N---AFF-
----------------Y------V-----------S-------------KS-F-------
-K-----S-S-I----------------LIMMTR----VT--I----PLK---F-T--V-
-G----YIF----TI--NL-----N----------------LLLK--------I---LK-
MSY-TVLNV---L-----L-----------S-S-ETI---KPHKLS--------------
-----------
>ApisOr6M
------------------------------------------------------------
------------------------------------------------------------
------------------------------------------------------------
--------------------------------------------------------M-AD
------------------------IVEIFI-----Q---------------------KMI
------------------------------------------------------------
------CSDD----G--A-----------------GH-----GAKH-------I------
-----------------------S-----VS--LFL-------------AI-LT-C----
--------L--S------L------VYST-------------------------------
------------------------------ED----LS---------------------I
R-IY-G-----LL------FI-I----------------------I-E-------I-V--
----------VC---SL----------I----------------A------------IR-
-------VYHQ--S----------Q----------HR-----------DM----------
---Y-Q--R-----------S---------------QKV---------------------
------------------------------------------------------------
----------------------------------------------------------GI
PE--------N-YR------------------WK-----IA-------M-VIK-------
---YH------------L-----------------------VM--------------SN-
-V------------L-S----V--------------------IPL---------------
-------LY---------------------------------T----I------------
---------S---------L----DWVR--------------------------------
--------------MGDP----FT-----------------------------F-----A
---------S--V---DV---------------L--------P--------------IKT
TNVTV---Y-------VCK---------Y-----------------IV-Y----------
---------AL------P----A--------Y-FAH-L-------EI-C----FL-----
N----V-T-F---M-----YS----------------------T---------G------
------------VV----K--------------G--------H--FQ-----I----L--
---E-----------EQ---------V---------------E-----------------
---EA-----------MA---------------------------S--------------
---------------------QD-------------------------------------
------------------------------------------------------------
-----------------------------------------EKKLKI-------------
------------------------------------------------------------
-----------------------------------------------------------A
---------------------IK----H--------H-QQ---------------VL---
--------------K-------------------F--------F----------------
----EDM---K-----T----LYEKP-------LL--------ISIEIS-------TL--
---Y-----I--GLSGCT------M------------IQ-------VI------------
-----QG----FV-----------------------------------------------
---------------DP---I-----------I----------------LG---------
---------------------FC----I----VSG---------V--------A-----G
---------------------FV--T-I----S-VY-------CIC--AS----------
--------NMYDL-------------------------------------H---------
D---------G------ILNA-----------------I--------F-E--H---RSC-
----------------F------S------R----N-------------KS-F-------
-K-----Q-L-V----------------LIMMTR----AT--V----PLE---Y-R--V-
-Y----SIY----II--NL-----N----------------LLVR--------I---LK-
LTY-TLLNV---L-----L-----------T-S-VNR---QFNETAK-------------
-----------
>ApisOr7
------------------------------------------------------------
------------------------------------------------------------
------------------------------------------------------------
--------------------------------------------------------M-AH
------------------------AVDNFF-----Q---------------------KTG
------------------------------------------------------------
------RSDV----RR-Y-----------------AT-----IMTC-------VE-----
------FFTY----------CDLV-----VT--LFF-------------AI-SA-F----
--------L--S------I------VYSE------------------E------------
------------------------------DQ----LS---------------------N
R-VY-G-----FL------WL-F----------------------V-E-------I-H--
----------VF---GL----------I----------------V------------VR-
-------LYHQ--S----------Q----------CR-----------DM----------
---Y-D--R-----------S---------------LLI-E-------------------
------------------------------------------------------------
-----------------------------------------------Q----------GI
PK--------N-YR------------------RT-----IA-------M-VIA-------
---YY------------C-----------------------IM--------------ST-
-V------------H-V----T--------------------VPM---------------
-------LY---------------------------------T----I------------
---------S---------S----DSAQ--------------------------------
--------------VGDP----FA-----------------------------F-----P
---------F--A---DV---------------L--------P--------------IKT
TNPTA---Y-------VCK---------Y-----------------IV-Y----------
---------AF------P----V--------Y-LTH-L-------EC-C----FM-----
N----V-T-F---M-----YF----------------------T---------G------
------------VV----K--------------R--------H--FQ-----I----L--
---D-----------QQ---------V---------------Q-----------------
---EA-----------VA---------------------------N--------------
---------------------ED-------------------------------------
------------------------------------------------------------
-----------------------------------------EQKLKI-------------
------------------------------------------------------------
-----------------------------------------------------------A
---------------------IE----Y--------H-QE---------------SL---
--------------K-------------------F--------F----------------
----KEM---E-----T----VYEKP-------LI--------MTIEFC-------GL--
---Y-----I--GLTGYI------M------------IQ-------CI------------
-----QG----II-----------------------------------------------
---------------HP---I-----------I----------------LG---------
---------------------LC----I----ASS---------T--------A-----S
---------------------LI--T-I----S-IY-------CIC--GS----------
--------NMYDL-------------------------------------H---------
D---------G------ILNS-----------------L--------F-E--H---QSC-
----------------Y------S------R----N-------------KS-L-------
-K-----H-L-I----------------LMMMKR----AT--I----PLE---L-K--A-
-G----SIF----KI--NS-----N----------------LLVK--------I---LK-
FTY-TVFNL---L-----L-----------T-S-VNR---QIKETAI-------------
-----------
>ApisOr8
------------------------------------------------------------
------------------------------------------------------------
------------------------------------------------------------
--------------------------------------------------------M-TD
------------------------IVEIFL-----Q---------------------RLG
------------------------------------------------------------
------CSDD----G--D-----------------GR-----GTRR-------AV-----
------FFTY----------CESA-----IT--LFF-------------AV-LT-Y----
--------L--S------L------VYSS------------------T------------
--------------------G---------DN----LS---------------------I
R-IY-G-----LL------CF-V----------------------I-E-------I-Y--
----------IF---AY----------T----------------A------------VR-
-------VYHQ--S----------E----------HH-----------DM----------
---Y-Q--R-----------S---------------RQM---------------------
------------------------------------------------------------
----------------------------------------------------------GI
PE--------N-YR------------------RK-----IA-------T-VIK-------
---YH------------L-----------------------VM--------------SN-
-V------------V-L----A--------------------IPM---------------
-------LC---------------------------------T----I------------
---------L---------L----DELR--------------------------------
--------------MGDP----FT-----------------------------F-----P
---------F--A---DV---------------M--------P--------------IKT
ANVTV---Y-------VCK---------Y-----------------IL-Y----------
---------AL------H----T--------Y-FAH-L-------EL-C----FL-----
N----V-T-F---M-----YS----------------------T---------G------
------------VV----K--------------R--------H--FQ-----V----L--
---D-----------EQ---------V---------------E-----------------
---EA-----------MV---------------------------T--------------
---------------------ED-------------------------------------
------------------------------------------------------------
-----------------------------------------EQKLKI-------------
------------------------------------------------------------
-----------------------------------------------------------A
---------------------II----H--------H-QQ---------------VL---
--------------K-------------------F--------F----------------
----KDM---K-----T----VYEKP-------LL--------LTIEGF-------GL--
---Y-----I--GLCCCA------I------------IQ-------VI------------
-----QG----FV-----------------------------------------------
---------------DQ---I-----------I----------------LG---------
---------------------LC----M----ASC---------V--------A-----G
---------------------FM--T-I----S-LY-------CIC--AS----------
--------NMYDL-------------------------------------Q---------
N---------G------ILNS-----------------L--------Y-E--H---RAC-
----------------Y------S------R----N-------------KS-F-------
-K-----R-L-N----------------LIMMTR----AT--I----PLE---F-N--V-
-Y----SLF----IV--NL-----N----------------LLVK--------I---LK-
LTY-SVLNV---L-----L-----------T-T-INL---KFKETAT-------------
-----------
>ApisOr9
------------------------------------------------------------
------------------------------------------------------------
------------------------------------------------------------
--------------------------------------------------------M-AH
------------------------IVDIFL-----Q---------------------KMV
------------------------------------------------------------
------CSHD-------R-----------------GY-----G----------MV-----
------FFNY----------CELA-----IT--LFF-------------TV-ST-Y----
--------P--T------I------ADPT-------------------------------
------------------------------EN----LS---------------------I
R-LY-G-----VL------CL-L----------------------I-E-------V-H--
----------IF---AF----------I----------------A------------VR-
-------IYHQ--S----------Q----------HR-----------DM----------
---Y-Q--R-----------S---------------QGV---------------------
------------------------------------------------------------
----------------------------------------------------------EI
PG--------N-YR------------------RK-----IA-------T-VIK-------
---HY------------F-----------------------II--------------SN-
-V------------F-V----A--------------------VSV---------------
-------LY---------------------------------T----I------------
---------L---------L----DWVR--------------------------------
--------------IGDP----FT-----------------------------F-----P
---------F--I---DV---------------L--------P--------------IKT
TNVTV---Y-------VCK---------Y-----------------IV-Y----------
---------AL------P----V--------Y-FAH-L-------ET-C----FL-----
N----V-T-F---M-----YS----------------------A---------G------
------------VV----K--------------R--------H--FQ-----I----L--
---D-----------EQ---------V---------------E-----------------
---EA-----------VV---------------------------N--------------
---------------------ED-------------------------------------
------------------------------------------------------------
-----------------------------------------EQKLKI-------------
------------------------------------------------------------
-----------------------------------------------------------A
---------------------IK----H--------H-QQ---------------VL---
--------------K-------------------Y--------F----------------
----EDM---K-----T----VNEKS-------IL--------VTIEFC-------GL--
---Y-----V--GLTSCF------V------------IQ-------VM------------
-----QG----FI-----------------------------------------------
---------------HQ---I-----------I----------------LG---------
---------------------LC----I----VSS---------M--------A-----C
---------------------LM--T-I----I-IY-------CIY--AS----------
--------NMYDL-------------------------------------H---------
N---------G------ILNA-----------------L--------F-E--H---RSC-
----------------Y------S------R----N-------------KS-F-------
-K-----R-L-I----------------LIMMTR----AT--I----PLE---F-K--A-
-G----SVF----TI--NL-----N----------------LLVK--------I---LK-
FAY-TVFNV---L-----L-----------S-S-INR---QFKETRM-------------
-----------
>ApisOr10
------------------------------------------------------------
------------------------------------------------------------
------------------------------------------------------------
--------------------------------------------------------M-AH
------------------------IVDIFF-----Q---------------------NMG
------------------------------------------------------------
------CSHD-------H-----------------GY-----G----------MV-----
------FFNC----------CELA-----IT--LFF-------------TV-ST-Y----
--------P--T------I------ADPT-------------------------------
------------------------------QN----LS---------------------I
R-LY-G-----VL------CL-L----------------------I-E-------A-H--
----------IF---AF----------I----------------A------------VR-
-------IYHQ--S----------Q----------HR-----------DM----------
---Y-Q--H-----------L---------------HGV---------------------
------------------------------------------------------------
----------------------------------------------------------EI
PE--------N-YR------------------RK-----IA-------T-VIK-------
---HH------------F-----------------------II--------------SN-
-V------------F-V----A--------------------VSV---------------
-------LY---------------------------------T----I------------
---------S---------L----DWVR--------------------------------
--------------IGDP----FT-----------------------------F-----P
---------F--I---DV---------------L--------P--------------IKT
TNVTV---Y-------VCK---------Y-----------------IV-Y----------
---------AL------P----V--------Y-FAH-L-------ET-C----FL-----
N----V-T-F---M-----FS----------------------V---------G------
------------IV----K--------------R--------H--FQ-----I----L--
---N-----------DQ---------V---------------E-----------------
---EA-----------IV---------------------------N--------------
---------------------ED-------------------------------------
------------------------------------------------------------
-----------------------------------------EQKLKI-------------
------------------------------------------------------------
-----------------------------------------------------------A
---------------------IK----H--------H-QQ---------------VL---
--------------K-------------------Y--------F----------------
----EDM---K-----T----VYEKP-------IL--------MTIEFC-------GL--
---Y-----V--GLTSCF------V------------IQ-------VI------------
-----QG----FI-----------------------------------------------
---------------HQ---I-----------I----------------LG---------
---------------------LC----I----VSS---------I--------A-----C
---------------------LM--T-I----I-IY-------CIY--AS----------
--------NMYAL-------------------------------------H---------
N---------G------ILNA-----------------L--------F-E--H---RSC-
----------------Y------S------R----N-------------KS-F-------
-K-----R-I-I----------------LIMMTR----AT--I----PLE---I-K--A-
-G----SVF----TI--NL-----N----------------LLVK--------I---LK-
FAY-TVFNV---L-----L-----------S-S-INR---QFKETAI-------------
-----------
>ApisOr11F
------------------------------------------------------------
------------------------------------------------------------
------------------------------------------------------------
--------------------------------------------------------M-AD
------------------------IVEIFL-----Q---------------------RLG
------------------------------------------------------------
------CSDD----G--A-----------------GH-----DTMR-------VV-----
------FFSC----------CEFT-----VS--LFL-------------AI-LT-Y----
--------L--S------L------VYSK-------------------------------
------------------------------ED----LS---------------------M
R-FY-D-----LL------LL-I----------------------V-E-------I-V--
----------VC---SL----------I----------------V------------IR-
-------VYHQ--S----------Q----------HR-----------DM----------
---Y-Q--R-----------S---------------QKV---------------------
------------------------------------------------------------
----------------------------------------------------------GI
PE--------N-YR------------------RK-----IT-------T-VIK-------
---YH------------L-----------------------VM--------------SN-
-V------------I-V----V--------------------IPV---------------
-------LC---------------------------------T----I------------
---------S---------L----DWVR--------------------------------
--------------MGDP----FT-----------------------------F-----P
---------S--I---DV---------------L--------P--------------IKT
TNVTV---Y-------VCK---------Y-----------------IL-Y----------
---------AL------P----T--------Y-FAH-L-------EM-C----FM-----
N----V-T-F---M-----YS----------------------T---------G------
------------AV----K--------------G--------H--FQ-----I----L--
---E-----------ER---------V---------------E-----------------
---EA-----------MA---------------------------T--------------
---------------------QD-------------------------------------
------------------------------------------------------------
-----------------------------------------EEKLKI-------------
------------------------------------------------------------
-----------------------------------------------------------A
---------------------IK----Y--------H-QQ---------------TL---
--------------K-------------------F--------F----------------
----KDM---K-----T----VYEKS-------LL--------IAIEVS-------ML--
---Y-----I--GLSGCT------M------------IQ-------VM------------
-----QG----FV-----------------------------------------------
---------------DP---I-----------I----------------LG---------
---------------------LC----M----GSC---------V--------S-----T
---------------------FM--T-I----S-IY-------CIC--AS----------
--------NMYDL-------------------------------------H---------
D---------G------ILNA-----------------I--------F-E--Q---QSC-
----------------F------S------R----N-------------KS-F-------
-K-----Q-L-V----------------LMMMTR----AT--V----SLE---F-R--V-
-Y----SIF----TI--NL-----N----------------LLVK--------I---LK-
FTY-TLLNV---L-----L-----------T-S-VNR---QFKETAK-------------
-----------
>ApisOr12
------------------------------------------------------------
------------------------------------------------------------
------------------------------------------------------------
--------------------------------------------------------M-AD
------------------------IVEIFL-----Q---------------------LLG
------------------------------------------------------------
------CSDD----G--A-----------------GH-----GTMR-------VV-----
------FFSY----------CEFA-----VT--QFL-------------AI-ST-Y----
--------L--S------L------VYST-------------------------------
------------------------------ED----PS---------------------I
R-IY-G-----LL------FF-I----------------------V-E-------I-V--
----------VC---SL----------I----------------V------------VR-
-------VYHH--S----------Q----------HR-----------DM----------
---Y-Q--R-----------S---------------QKV---------------------
------------------------------------------------------------
----------------------------------------------------------GI
PE--------N-YR------------------QK-----IT-------M-VIK-------
---YH------------L-----------------------VM--------------SN-
-V------------L-V----V--------------------IPL---------------
-------LC---------------------------------T----I------------
---------S---------L----DWVR--------------------------------
--------------MGDP----FT-----------------------------F-----P
---------S--I---DV---------------L--------P--------------IKT
TNVNV---Y-------ICK---------Y-----------------IL-Y----------
---------AL------P----T--------Y-FAH-L-------EM-C----FM-----
N----V-T-F---M-----YS----------------------T---------G------
------------AV----K--------------G--------H--FQ-----I----L--
---E-----------ER---------V---------------V-----------------
---EA-----------MA---------------------------T--------------
---------------------QD-------------------------------------
------------------------------------------------------------
-----------------------------------------EEKLKI-------------
------------------------------------------------------------
-----------------------------------------------------------A
---------------------IK----Y--------H-QQ---------------TL---
--------------K-------------------F--------F----------------
----KDM---K-----T----VYEKP-------LL--------IAIEVS-------IL--
---Y-----I--GLSGCT------M------------IQ-------VV------------
-----QG----FV-----------------------------------------------
---------------DP---I-----------I----------------LG---------
---------------------LC----I----GSC---------V--------S-----T
---------------------FM--T-I----S-IY-------CIC--AS----------
--------NMYDL-------------------------------------H---------
D---------G------ILNA-----------------I--------F-E--Q---RSC-
----------------F------S------R----N-------------KS-F-------
-K-----R-L-V----------------LMMMTR----AT--V----SLE---F-R--V-
-Y----SIF----TI--NL-----N----------------LLVK--------I---LK-
LTY-TLLNV---L-----L-----------T-S-VNR---QFKETAK-------------
-----------
>ApisOr13
------------------------------------------------------------
------------------------------------------------------------
------------------------------------------------------------
--------------------------------------------------------M-AD
------------------------IVEIFL-----Q---------------------KMV
------------------------------------------------------------
------CSDD----G--A-----------------GH-----GTMR-------LV-----
------FFAY----------FELA-----VT--FFF-------------AI-ST-Y----
--------L--S------L------VYST-------------------------------
------------------------------ED----LS---------------------I
R-IY-G-----LL------FF-I----------------------V-E-------I-V--
----------VC---SL----------I----------------V------------VR-
-------VYHQ--S----------Q----------HR-----------DM----------
---Y-Q--R-----------S---------------QKV---------------------
------------------------------------------------------------
----------------------------------------------------------GI
PE--------N-YR------------------RK-----IA-------T-VIK-------
---YH------------L-----------------------VM--------------PN-
-V------------L-L----A--------------------IPV---------------
-------LY---------------------------------T----I------------
---------S---------L----DWAQ--------------------------------
--------------MGDP----FT-----------------------------F-----P
---------F--A---DV---------------L--------P--------------IKT
TNVTV---Y-------VCK---------Y-----------------IV-Y----------
---------AL------P----T--------Y-FGH-L-------EI-C----FL-----
N----V-T-F---M-----YS----------------------T---------G------
------------VV----K--------------G--------H--FQ-----T----L--
---E-----------EM---------V---------------E-----------------
---EA-----------MV---------------------------T--------------
---------------------ED-------------------------------------
------------------------------------------------------------
-----------------------------------------EEKLKI-------------
------------------------------------------------------------
-----------------------------------------------------------A
---------------------IK----Y--------H-QQ---------------AL---
--------------K-------------------F--------F----------------
----KDM---K-----T----VYETP-------IL--------ITIEVS-------IL--
---Y-----I--GLSGCT------M------------IQ-------VI------------
-----QG----FV-----------------------------------------------
---------------NP---I-----------I----------------LG---------
---------------------LC----I----FSC---------V--------S-----T
---------------------FI--T-I----S-IY-------CIC--AS----------
--------NMYDL-------------------------------------H---------
D---------G------ILNA-----------------V--------F-E--H---RSC-
----------------Y------S------R----N-------------KS-F-------
-K-----R-L-I----------------LMMMTR----AT--V----SLE---F-R--V-
-Y----SMF----TI--NL-----N----------------LLVK--------I---LK-
LTY-TLLNV---L-----L-----------T-S-VNR---QFKETAK-------------
-----------
>ApisOr14MF
------------------------------------------------------------
------------------------------------------------------------
------------------------------------------------------------
--------------------------------------------------------M-AD
------------------------IVEIFL-----Q---------------------KMV
------------------------------------------------------------
------RSDD----G--A-----------------GH-----GTKH-------VV-----
------VFTY----------CEFA-----VS--LFL-------------AI-ST-C----
--------L--S------L------VYST-------------------------------
------------------------------ED----LS---------------------I
R-FY-G-----LL------FI-I----------------------I-E-------I-V--
----------VC---FL----------I----------------V------------IR-
-------VYHQ--S----------Q----------HR-----------DM----------
---Y-E--R-----------S---------------QKV---------------------
------------------------------------------------------------
----------------------------------------------------------GI
PD--------N-YR------------------RK-----IA-------M-VIK-------
---YH------------F-----------------------VM--------------SS-
-V------------Y-M----T--------------------IPL---------------
-------LY---------------------------------T----I------------
---------S---------L----DWVQ--------------------------------
--------------MGDS----FT-----------------------------F-----P
---------S--A---DV---------------L--------P--------------VKT
TNVII---Y-------VCK---------Y-----------------IV-Y----------
---------SL------P----A--------N-FAN-L-------EI-C----FL-----
N----A-T-F---M-----YS----------------------T---------G------
------------VV----K--------------G--------H--FQ-----I----L--
---E-----------EQ---------V---------------E-----------------
---EA-----------MT---------------------------A--------------
---------------------QD-------------------------------------
------------------------------------------------------------
-----------------------------------------EEKLKI-------------
------------------------------------------------------------
-----------------------------------------------------------A
---------------------IK----H--------H-QQ---------------VL---
--------------K-------------------F--------F----------------
----KDM---I-----T----VYEKS-------LL--------TAIEVS-------IL--
---Y-----I--GLSGCT------T------------IQ-------VI------------
-----QG----FV-----------------------------------------------
---------------DP---I-----------I----------------LG---------
---------------------LS----M----ASC---------V--------S-----T
---------------------FM--T-I----S-IY-------CIC--AS----------
--------NMCDL-------------------------------------H---------
D---------G------ILNA-----------------I--------F-E--H---RSC-
----------------F------S------R----N-------------KS-F-------
-K-----Q-L-V----------------LIMMTR----AT--V----SLE---F-R--V-
-Y----SIY----II--DL-----N----------------LLVK--------I---LK-
LTY-TLLNV---L-----L-----------T-S-VNR--IQLKGTEK-------------
-----------
>ApisOr16M
------------------------------------------------------------
--------------------------------------MPVNAN----------------
--------------ECGED------------------------E-T--------------
------------------AV---------------DL------------------TL---
-----------------------------F-----K---------------------TIG
----------------------L----------H-----RM-LDP---------------
-------GP--------------------AGR---RL-----RATY--------------
------KWIA------------CL-----IV-TI---------------QL----MQ-M-
--------V--------GL------YASV------------------N------------
---------D----------L---------QR----FA---------------------S
L-AV-V-----AF------NE-L----------------------T-C-------S-F--
----------KG---IL----------M----------------V------------TN-
---------A---D----------R----------MR-----------AV----------
---L-D--------------V--------------TQYR-Y-------------------
----------T-----------------TCGHR---Q-----------P----A-----N
------------------------------------MR---------L---T--------
S---------A--T----------------VST------LLR------T-----------
----F------------T-----------------------------MIGYC-M-L-V--
-V------------W-I-----------------------I-APL---------------
-------F---------------------------------------TGVGYV-------
-----QVEHSDG-------T---TGAYR--------KT----------------------
--------------I-------D-----------------------N-MW---L-----P
GMSETV---Y------N-------------------WP----P-----------V-----
--------W-------ATI---------Y-----------------VT-EV---------
---------VM------M----T--------V-DMV-I-------WI-M----------F
D----C-Y-L---I-----TV---------------------------------------
------------------CF----------VLNA--------Q--FR-----T----LAA
---G---------Y--E--------TI------------G--------------------
------------------------------------------------------------
---------------------SQRLI----------------------------------
-----------LQRGVE--------------LEKS-------------------------
------------------------MGGK---------SDDGDIDSL--------------
----------------------------------DY-------------------Y----
--------E-------E------------------L-------I----------V----H
---------------------IK------------DN-QN---------------IIE--
--------------K-------------------H-------------------------
----DEFL--------E----IVR---------PV--------V-------------I--
---T-----Q--VVSS--------S----------ISI--------VG------------
---L------VFL-----------------I------------E-I--------------
---LY---------FMG---------------E--------PF--TFGPVL-R-------
---------------------------L-----IFG--------L-------IT-----I
---------------------II--Q-F----Y-IY-------CYSF-------------
-------NYIEIA-----------------------------------KCT---------
-----------------LNFG-----------------L--------Y-S--S----NW-
-----------------------TE-----M----D-------------LK---------
FK-----K---T----------------LFLGMSM-NSTH--T---KVMK---L-SP-K-
------SII--------NL-----E----------------MFAA--------V---MK-
MSY-SVVSV---I-------------------L-NSI--KK-------------------
-----------
>ApisOr17
------------------------------------------------------------
-MTT-----TPRVT---------------------ELTAPA-------------------
----------------SED------------------------L-T--------------
------------------IV---------------DN------------------RL---
-----------------------------F-----K---------------------AIC
----------------------L----------H-----QI-LDP---------------
-------TK--------------------GGN---RY----YRLAF--------------
------MVVM------------WV-----SL-SV---------------QI----IQ-L-
--------V--------GL------YFAV------------------N------------
---------D----------L---------QR----FA---------------------F
T-TT-V-----IF------NA-L----------------------L-C-------L-S--
----------KG---YV----------L----------------V------------VN-
---------A---D----------R----------LR-----------AS----------
---L-E--------------V--------------ARYE-F-------------------
----------T-----------------SCGAR---N-----------Q----R-----L
------------------------------------VR---------R---S--------
R---------A--V----------------LST------ILR------T-----------
----F------------A-----------------------------VLSWV-T-C-F--
-I------------W-A-----------------------L-TPL---------------
-------F---------------------------------------AMDEYL-------
-----QVTNADG-------T---VSRYR--------VT----------------------
--------------I-------Y-----------------------N-VW---L-----P
-VPATV---Y------N-------------------ET----T-----------V-----
--------W-------SLV---------Y-----------------AV-EV---------
---------IA------C----F--------V-NVF-S-------WL-L----------F
D----S-Y-V---V-----TM---------------------------------------
------------------CF----------TFNA--------Q--FR-----T----VSA
---S---------C--T--------TI------------G--------------------
------------------------------------------------------------
----------------------HHSD----------------------------------
-----------SFRSPP--------------PHAP-----------------EGTN----
D----------------------------------------DNNTF--------------
----------------------------------NC-------------------Y----
--------D-------E------------------L-------I----------N----R
---------------------IK------------DN-QS---------------IIK--
--------------I-------------------Y-------------------------
----DDFF--------E----ILQ---------PA--------I-------------L--
---F-----Q--IIGG--------S----------YSV--------IT------------
---L------IFL-----------------T------------S-L--------------
---TY---------LMG---------------F--------SI--ISIPVL-K-------
---------------------------V-----FFG--------F-------LS-----V
---------------------TF--E-L----F-LY-------CYVF-------------
-------NHIETE-----------------------------------KCN---------
-----------------MNFG-----------------L--------Y-S--S----NW-
-----------------------TA-----M----D-------------LK---------
FK-----K---T----------------LLFAMNT-NSSH--R---RVMK---V-TP-M-
------SII--------NL-----E----------------MFAN--------V---MN-
MSY-SIVSV---L-------------------L-NSR--VQ--K----------------
-----------
>ApisOr18
------------------------------------------------------------
--MT-----TPRVT---------------------AFTVPAS------------------
----------------SED------------------------L-T--------------
------------------IV---------------DN------------------KL---
-----------------------------F-----K---------------------AIC
----------------------L----------H-----QI-LDP---------------
-------TN--------------------GGN---RF----CKLVL--------------
------MAFM------------SV-----SL-SV---------------QI----MQ-L-
--------V--------GL------YFAV------------------N------------
---------D----------L---------QR----FA---------------------F
T-TT-T-----LS------YA-F----------------------L-C-------M-T--
----------KD---YV----------L----------------L------------AH-
---------A---D----------R----------LR-----------DS----------
---L-E--------------V--------------ARFE-F-------------------
----------T-----------------SCGAR---D-----------Q----R-----V
------------------------------------VR---------R---S--------
R---------A--V----------------LSM------VLR------T-----------
----F------------A-----------------------------MLSWS-T-C-V--
-I------------W-A-----------------------L-VPL---------------
-------F---------------------------------------MMDEYL-------
-----QVTNADD-------T---VSRYR--------VT----------------------
--------------I-------F-----------------------N-MW---L-----P
-VPVAV---Y------N-------------------AT----P-----------I-----
--------W-------SLI---------Y-----------------MV-EV---------
---------IA------C----L--------F-TSF-S-------WL-L----------F
D----S-Y-V---V-----TM---------------------------------------
------------------CV----------TFNA--------Q--LR-----T----VSA
---S---------C--A--------TI------------G--------------------
------------------------------------------------------------
----------------------HR-D----------------------------------
-----------CFASLS--------------PHVC-----------------TGTHIIKI
D----------------------------------------DNSIL--------------
---------------------------------SNC-------------------Y----
--------D-------E------------------L-------I----------I----H
---------------------IK------------DN-QN---------------IIK--
--------------K-------------------Y-------------------------
----DDFF--------E----IIQ---------PV--------V-------------L--
---F-----Q--IIAG--------S----------YSV--------IT------------
---L------IFL-----------------T------------A-L--------------
---SY---------LMG---------------W--------SI--ISGPVL-K-------
---------------------------V-----FFG--------F-------LS-----L
---------------------TF--E-L----F-LY-------CYVF-------------
-------NHIETE-----------------------------------KCK---------
-----------------MNFG-----------------L--------Y-S--S----NW-
-----------------------TA-----M----D-------------LK---------
FK-----K---T----------------LLFAMNV-NSAH--R---RVMK---V-TP-T-
------SII--------NL-----E----------------MFAN--------V---MN-
MAY-SIVSV---L-------------------L-NSR--VQ--K----------------
-----------
>ApisOr20
------------------------------------------------------------
--MR--------------------------------------------------------
----------------SSS------------------------A-T--------------
------------------VV---------------DV------------------ML---
-----------------------------F-----K---------------------AIG
----------------------L----------Y-----QL-LCP---------------
-------AD--------------------RGG---YS--VRSRRAL--------------
------MTAL------------GL-----SF-AL---------------HS----FQ-V-
--------P--------YL------YYAL------------------N------------
---------D----------L---------QR----FA---------------------Y
M-AA-V-----II------YG-M----------------------M-C-------S-F--
----------KG---YV----------L----------------V------------TN-
---------A---D----------R----------LW-----------LV----------
---L-N--------------A--------------ADYG-Y-------------------
----------T-----------------GCGHR---D-----------P----S-----R
------------------------------------LR---------R---C--------
R---------A--T----------------LSA------LLR------T-----------
----F------------V-----------------------------ALSYG-T-L-I--
-V------------W-I-----------------------V-LPF---------------
-------F---------------------------------------VD-EYT-------
-----GITNSDG-------T---VTRYR--------TT----------------------
--------------I-------H-----------------------N-MQ---Y-----P
-IPLAV---Y------N-------------------SR----P-----------V-----
--------W-------ALI---------Y-----------------VT-EL---------
---------YV------C----I--------V-NVF-I-------WS-L----------F
D----C-Y-L---V-----TM---------------------------------------
------------------CF----------VLNA--------Q--FH-----T----MSA
---G---------Y--G--------TL------------G--------------------
------------------------------------------------------------
-----------------------I-R----------------------------------
-----------RTGSSP--------------PDTT----------------FAGVRRIKF
D------------------------------------------EIE--------------
---------------------------------SNH-------------------Y----
--------S-------D------------------L-------I----------S----H
---------------------IQ------------DN-QN---------------LIK--
--------------M-------------------F-------------------------
----DVFF--------E----VVR---------PV--------V-------------L--
---V-----Q--IANG--------S----------YSV--------IS------------
---L------IFL-----------------T------------A-L--------------
---MY---------LMG---------------V--------PV--LSAAFL-K-------
---------------------------F-----ICG--------L-------IS-----L
---------------------TI--E-L----F-IF-------CYGF-------------
-------NHIETA-----------------------------------KSV---------
-----------------LNFG-----------------I--------Y-S--S----NW-
-----------------------TE-----M----D-------------LT---------
FK-----K---T----------------MLLTMKM-NSSH--K---RAMK---V-SP-N-
------SAV--------GL-----E----------------MFAR--------V---MN-
MSY-STVSV---L-------------------L-NSR--S--------------------
-----------
>ApisOr21M
------------------------------------------------------------
-MNN----LSPRVSTSNDNDDNGVTENSAGKADDGTVENPAEK-----------------
---------------TAEG------------------------G-T--------------
------------------VL---------------DV------------------EL---
-----------------------------F-----R---------------------MIG
----------------------V----------H-----QL-LRP---------------
-------DE--------------------YGQ---DN--DLYRTAA--------------
------KVIV------------GL-----TL-VL---------------QS----MQ-V-
--------C--------RL------YLAR------------------H------------
---------D----------I---------TM----FA---------------------Y
I-GV-M-----II------NG-L----------------------M-C-------L-L--
----------KG---YM----------V----------------A------------AK-
---------A---D----------Q----------MS-----------AT----------
---L-T--------------A--------------ANYA-F-------------------
----------T-----------------KCGGR---D-----------P----S-----K
------------------------------------LR---------L---C--------
R---------A--R----------------LSA------ILR------T-----------
----F------------V-----------------------------GLSFG-T-L-I--
-V------------W-L-----------------------T-MPW---------------
-------F---------------------------------------M------------
------------------------------------------------------------
------------------------------------------------------------
---ASD---Y------D-------------------DQ----PF----------I-----
--------W-------GVV---------Y-----------------VI-ES---------
---------II------L----T--------V-NVF-C-------WT-S----------F
D----C-Y-L---V-----TM---------------------------------------
------------------CF----------VFEA--------Q--FC-----T----MST
---G---------Y--E--------TL------------G--------------------
------------------------------------------------------------
-----------------------R-R----------------------------------
-----------RTG-AK--------------SSA----------------------PQK-
------------------------LGNA---------STINNVKIS--------------
---------------------------------DVN-------------------Y----
--------D-------D------------------L-------T----------S----H
---------------------IR------------DN-QN---------------IIK--
--------------Q-------------------Y-------------------------
----DAFF--------D----VVR---------PM--------V-------------L--
---I-----Q--IANG--------M----------YSI--------IM------------
---L------IFL-----------------T------------L-V--------------
---TH---------LSG---------------Y--------SI--FSAPIL-K-------
---------------------------F-----VCG--------L-------AS-----L
---------------------TI--E-L----Y-IY-------CYGF-------------
-------NHIEDG-----------------------------------KST---------
-----------------VNFG-----------------L--------Y-S--S----NW-
-----------------------TE-----M----D-------------LK---------
FK-----K---T----------------LLLAMTL-NSAH--K---RVMK---V-SP-N-
------SIV--------NL-----E----------------MFTG--------V---MN-
MSY-SIVSV---L-------------------L-K-------------------------
-----------
>ApisOr22M
------------------------------------------------------------
-MHRNDSWIGSKIASSAALTNDGGVDEMTIHQD--NSSNERDY-----------------
--------------KCEDG------------------------G-T--------------
------------------AM---------------DV------------------KL---
-----------------------------F-----K---------------------AIG
----------------------M----------Y-----QL-LHP---------------
-------VE--------------------CGL---NS--DLCRKTA--------------
------MMVV------------GL-----TV-GL---------------QL----MQ-V-
--------F--------RL------YLAR------------------H------------
---------D----------I---------PM----FA---------------------N
M-AM-L-----VV------YG-F----------------------M-C-------L-L--
----------KG---YT----------L----------------A------------NH-
---------A---D----------R----------IC-----------IT----------
---L-E--------------V--------------ARYA-F-------------------
----------T-----------------DCGRR---D-----------P----S-----L
------------------------------------MR---------R---C--------
R---------A--R----------------LST------ILR------T-----------
----F------------V-----------------------------GLSFG-T-L-V--
-V------------W-L-----------------------V-MPW---------------
-------F---------------------------------------L------------
------------------------------------------------------------
------------------------------------------------------------
---ASE---Y------D-------------------GK----PL----------I-----
--------W-------AVV---------Y-----------------VV-ES---------
---------II------L----T--------V-NVF-C-------WT-S----------F
D----C-Y-L---V-----TM---------------------------------------
------------------CF----------VFEA--------I--FR-----T----MSS
---G---------Y--E--------KV------------GRGQ-----------------
---PIHPH----TNQPFG------------------------------------------
---------------------DHR-R----------------------------------
-----------SDSEVK--------------ANV----------------------TLTF
P-----------------------------------------------------------
----------------------------------SH-------------------Y----
--------D-------D------------------L-------I----------S----H
---------------------IK------------DN-QK---------------IVE--
--------------K-------------------Y-------------------------
----KTFF--------E----IVT---------PT--------V-------------L--
---L-----Q--IADG--------S----------YTI--------IT------------
---M------IFL-----------------I------------S-I--------------
---AY---------LNG---------------N--------SI--LSPMIL-K-------
---------------------------Y-----VCG--------L-------VS-----L
---------------------TI--E-L----Y-IF-------CYAF-------------
-------NYIEDG-----------------------------------RST---------
-----------------VNFG-----------------L--------Y-S--C----DW-
-----------------------TD-----K----D-------------LK---------
FK-----K---T----------------VLLAMSM-NSAN--K---QVMK---L-SP-N-
------SIV--------NL-----A----------------MFSR--------V---MN-
MSY-TIVST---L-------------------L-S-------------------------
-----------
>ApisOr23
------------------------------------------------------------
-MNLND------------------------------------------------------
-----------------EQ------------------------N-Y--------------
------------------IV---------------NL------------------KL---
-----------------------------M-----K---------------------ITG
----------------------F----------Y-----HL-ISP---------------
-------RA-----PK-----------Y-FGF---NV----YKVTA--------------
------AIEV------------MT-----GI-FS---------------II----ML-F-
--------L--------SS------YYYL------------------D------------
---------N----------T---------NE----LM---------------------S
H-FM-L-----VV------AI-F----------------------F-S-------T-L--
----------KI---FW----------V----------------S------------RN-
---------S---E----------T----------IW-----------NN----------
---M-D--------------M--------------TCIN-F-------------------
----------L-------------L----YTGH---K-----------K----E-----I
------------------------------------LK---------K---A--------
R---------A--K----------------SIS------TTI------L-----------
----F------------V-----------------------------ILWSS-V-T-V--
-A------------W-S-----------------------I-SPF---------------
-------F---------------------------------------VKDVYL-------
-----NIKFKDE-------T---R-RFR--------YN----------------------
--------------S-------L-----------------------N-YV---Y-----P
-ISEEF---Y------N-------------------E-----------------H-----
--------F-------LYF---------Y-----------------VV-EM---------
---------LS------V----V--------F-WGH-G-------TV-A----------Y
D----T-F-V---I-----SI---------------------------------------
------------------CI----------TIAF--------Q--LK-----T----IAV
---S---------Y--I--------SL------------ND-K-----------------
---KGDI-------KNLK------------------------------------------
---------------------DN-------------------------------------
---------------------------------DL-------------------------
---------------------------------------------E--------------
----------------------------------AM-------------------F----
--------N--------------------------L-------K----------L----L
---------------------IQ------------DQ-QN---------------MFK--
--------------K-------------------I-------------------------
----KEIY--------K----IFE---------PV--------T-------------F--
---V-----Q--LAAQ--------S----------MLI--------IL------------
---Q------AYM-----------------I------------F-I--------------
---NH---------YNG---------------F--------SL--LSVPII-K-------
---------------------------L-----IVT--------V-------AP-----N
---------------------II--H-L----F-IT-------CYLY-------------
-------TNINHQ-----------------------------------QDS---------
-----------------MNFA-----------------L--------Y-S--S----DW-
-----------------------TA-----M----S-------------IN---------
YK-----K---M----------------LLFTMRM-NDAE--K---LKLK---I-SL-R-
------KIV--------NL-----E----------------MFAS--------V---MH-
LTY-SIISV---L-------------------A-KSY--GN--TNTK-------------
-----------
>ApisOr24M
------------------------------------------------------------
-MELQD------------------------------------------------------
-----------------E-------------------------N-S--------------
------------------II---------------NL------------------KF---
-----------------------------M-----K---------------------ITG
----------------------F----------Y-----QL-IRPS--------------
-------DC-----SK-----------L-FNM---NI----FKMLF--------------
------IAQI------------LI-----LS-IT---------------TI----MC-L-
--------Y--------SI------YSCV------------------N------------
---------D----------V---------NQ----VF---------------------N
Y-SI-M-----IF------AT-N----------------------F-A-------I-Y--
----------KY---YF----------I----------------I------------KN-
---------A---K----------T----------IW-----------NF----------
---A-HN-------------M--------------MSTN-L-------------------
----------L-------------C----YKDH---T-----------K----E-----V
------------------------------------YK---------V---A--------
R---------T--R----------------CST------ITL------I-----------
----S------------L-----------------------------ALWSS-I-L-L--
-Y------------W-S-----------------------L-LPF---------------
-------S---------------------------------------NNNTYL-------
-----KVKFEDG-------V---H-YYR--------LN----------------------
--------------A-------L-----------------------G-VV---Y-----P
-VTDIF---Y------N-------------------K-----------------Y-----
--------F-------HVF---------Y-----------------II-EI---------
---------VL------L----I--------L-WCK-M-------MW-V----------F
D----I-L-M---I-----SV---------------------------------------
------------------CI----------SIEY--------Q--LK-----T----IAE
---S---------Y--R--------SL------------GL-N-----------------
---HNEL-------MSNK------------------------------------------
---------------------KS-------------------------------------
----------------T---------------MSV-------------------------
---------------------------------------------E--------------
----------------------------------AI-------------------S----
--------D--------------------------L-------E----------V----L
---------------------IQ------------DQ-QN---------------IYE--
--------------K-------------------M-------------------------
----KNMY--------Q----ILK---------PF--------T-------------F--
---I-----Q--VAAE--------S----------FQI--------IL------------
---Q------SCM-----------------I------------L-K--------------
---FY---------LDG------------------------SL--SLILFL-K-------
---------------------------F-----LLP--------G-------IT-----Y
---------------------SC--H-L----F-LT-------CYLF-------------
-------SFVNEQ-----------------------------------KES---------
-----------------MNFA-----------------L--------Y-S--S----NW-
-----------------------TD-----M----S-------------IK---------
FK-----K---L----------------LLLTMRM-NNAE--N---LKMK---I-SM-K-
------RMV--------NM-----E----------------MFAD--------V---MH-
TAY-RILSV---M-------------------M-NSY--NT-------------------
-----------
>ApisOr25M
-------------------------------------------------------MATGI
KTVSKN------------------------------------------------------
-----------------ED------------------------N-F--------------
------------------MI---------------NM------------------RL---
-----------------------------M-----K---------------------KTG
----------------------F----------Y-----QL-LDS---------------
-------RS-----LK-----------V-FGH---NV----FKCMS--------------
------VVQM------------SI-----LS-SV---------------AF----IF-V-
--------A--------NI------YYFS------------------D------------
---------D----------I---------NT----VM---------------------M
Y-SM-L-----IT------SD-V----------------------L-S-------I-L--
----------KL---YY----------I----------------L------------QN-
---------S---D----------T----------IW-----------NC----------
---I-Q--------------M--------------TSID-D-------------------
----------L-------------S----YKYH---D-----------R----R-----I
------------------------------------LE---------E---G--------
R---------S--K----------------STS------YSI------L-----------
----I------------M-----------------------------FMWLN-L-I-V--
-S------------W-S-----------------------L-GPL---------------
-------F---------------------------------------VTNYFL-------
-----IVEQNDE-------I---Y-RYR--------FN----------------------
--------------I-------M-----------------------N-FA---F-----P
-ATDRF---Y------N-------------------D-----------------N-----
--------F-------MIY---------Y-----------------GI-EF---------
---------IT------L----V--------L-WCH-C-------TM-N----------F
D----V-L-L---L-----SM---------------------------------------
------------------NI----------TFKY--------Q--LK-----T----ISN
---S---------F--S--------AF------------NF-T-----------------
---RYN---------DFK------------------------------------------
---------------------NNR-T----------------------------------
-----------KNVKHH---------------KES-------------------------
---------------------------------------------E--------------
----------------------------------SM-------------------F----
--------D--------------------------F-------K----------S----L
---------------------IY------------DQ-QR---------------VIE--
--------------N-------------------M-------------------------
----KNIY--------R----VFR---------PV--------V-------------L--
---T-----Q--LASE--------S----------LII--------ML------------
---L------SCI-----------------I------------M-L--------------
---NY---------FNG---------------I--------SL--LSALNL-R-------
---------------------------I-----FAA--------I-------ST-----F
---------------------LF--H-I----Y-VI-------CYLF-------------
-------DDVNEQ-----------------------------------KDS---------
-----------------MNLA-----------------L--------Y-S--S----DW-
-----------------------TT-----S----D-------------LQ---------
HK-----I---L----------------LLHAMRM-NNAE--N---LRLQ---V-TR-N-
------KIV--------NF-----Q----------------MFTY--------I---QS-
YNY-SLVVR---I-------------------A-IYI--VI--KSRV-------------
-----------
>ApisOr28MJ
------------------------------------------------------------
-MVLKN------------------------------------------------------
-----------------ED------------------------K-L--------------
------------------MA---------------NT------------------KL---
-----------------------------L-----K---------------------TIG
----------------------L----------Y-----QI-LNS---------------
-------SC-----PK-----------V-FGY---NI----FKCIT--------------
------IIEA------------FS-----AA-AV---------------IL----GC-I-
--------L--------NA------FFCL------------------S------------
---------D----------L---------YV----TT---------------------R
Y-FT-I-----GV------MC-A----------------------I-N-------T-F--
----------KL---CC----------I----------------I------------GY-
---------S---D----------T----------IW-----------NC----------
---L-HI-------------I--------------TSVK-Y-------------------
----------L-------------S----YKYH---S-----------K----R-----M
------------------------------------LK---------G---G--------
Q---------K--K----------------SKL------ILI------F-----------
----Y------------L-----------------------------VVWIP-V-Y-V--
-N------------W-I-----------------------F-MPI---------------
-------V---------------------------------------LQNSYL-------
-----KVEAGNL-------I---Y-HYR--------TN----------------------
--------------I-------L-----------------------S-LV---Y-----P
-ATDKF---Y------N-------------------D-----------------H-----
--------F-------LTF---------Y-----------------TM-EF---------
---------II------M----L--------V-GIH-G-------AF-M----------F
D----M-F-L---I-----LM---------------------------------------
------------------CT----------TIAC--------Y--LK-----T----VAN
---S---------F--S--------TL-----------GNV-E-----------------
---DH-----------FL------------------------------------------
---------------------NNS-M----------------------------------
-----------PTVR-Y---------------NET-------------------------
---------------------------------------------K--------------
----------------------------------II-------------------N----
--------A--------------------------F-------K----------I----I
---------------------IR------------DQ-QK---------------VIE--
--------------N-------------------M-------------------------
----NNFC--------K----VIR---------PV--------I-------------L--
---F-----Q--LAAV--------S----------SVI--------IL------------
---L------SII-----------------I------------I-M--------------
---DY---------FNG---------------F--------PL--ASLKSF-T-------
---------------------------L-----IAT--------L-------IT-----Y
---------------------TL--E-L----Y-LI-------CYLL-------------
-------NDVNEQ-----------------------------------KDS---------
-----------------LNFG-----------------L--------Y-S--G----DW-
-----------------------TG-----K----S-------------LI---------
YK-----K---M----------------MLFAMRM-NNTN--Q---LKLQ---V-TT-T-
------RIV--------NL-----E----------------MFIG--------V---MR-
TAY-TVMSV---L-------------------S-DQL--AK--QT---------------
-----------
>ApisOr29
------------------------------------------------------------
-MVFKN------------------------------------------------------
-----------------EP------------------------K-L--------------
------------------ME---------------NI------------------QL---
-----------------------------L-----K---------------------TIG
----------------------L----------Y-----QI-LDS---------------
-------HS-----PK-----------V-FGY---NV----FKCVA--------------
------VIEA------------FI-----LT-AT---------------VY----AS-I-
--------L--------NI------FYCL------------------S------------
---------D----------I---------NE----AT---------------------R
Y-FT-L-----CL------IA-S----------------------V-P-------T-F--
----------KL---SY----------I----------------I------------GY-
---------S---D----------T----------IW-----------NC----------
---L-H--------------I--------------TSAE-Y-------------------
----------L-------------S----YKYH---S-----------R----C-----I
------------------------------------LE---------V---G--------
R---------K--K----------------LKQ------FLI------L-----------
----F------------V-----------------------------ILWIV-V-F-I--
-A------------W-I-----------------------L-TPF---------------
-------I---------------------------------------VQNSYL-------
-----RVEARNM-------T---Y-HYR--------TN----------------------
--------------I-------L-----------------------N-LV---Y-----P
-APDKF---Y------N-------------------A-----------------N-----
--------F-------IMY---------Y-----------------NI-EL---------
---------TI------S----I--------V-WAH-S-------TI-I----------F
D----I-L-L---I-----SM---------------------------------------
------------------CI----------TIEY--------Y--LK-----T----IAN
---T---------F--S--------TL-----------GNV-E-----------------
---NQ-----------FM------------------------------------------
---------------------NSR-M----------------------------------
-----------STVR-L---------------DDT-------------------------
---------------------------------------------K--------------
----------------------------------II-------------------N----
--------D--------------------------F-------K----------I----I
---------------------IQ------------DQ-QK---------------VIE--
--------------N-------------------M-------------------------
----KNIY--------K----VIR---------PV--------I-------------L--
---L-----Q--IVAE--------S----------SII--------IL------------
---L------SSI-----------------T------------I-M--------------
---NY---------FNG---------------F--------SL--VSPSNF-R-------
---------------------------F-----ITS--------I-------FI-----Y
---------------------IL--H-I----Y-FI-------CYFL-------------
-------NDVNEQ-----------------------------------KDS---------
-----------------MNFA-----------------L--------Y-S--G----DW-
-----------------------SG-----K----S-------------LK---------
YK-----K---M----------------ILYAMQM-NSTD--Q---MKLQ---V-TK-T-
------RVV--------NL-----E----------------LFTS--------V---MR-
TTY-TVISV---L-------------------S-EQY--AK--KT---------------
-----------
>ApisOr30
------------------------------------------------------------
-MVLKN------------------------------------------------------
-----------------EP------------------------K-L--------------
------------------MS---------------NI------------------PL---
-----------------------------L-----K---------------------MIG
----------------------F----------Y-----QI-LNS---------------
-------RS-----QK-----------V-FGC---NI----FKCIA--------------
------TIEA------------CI-----LI-AG---------------VF----AL-I-
--------L--------NA------FYFL------------------S------------
---------D----------I---------NE----AT---------------------S
Y-FT-M-----GV------MV-S----------------------V-A-------T-C--
----------KL---FY----------I----------------I------------GY-
---------S---D----------T----------IW-----------NC----------
---L-H--------------I--------------TSVE-Y-------------------
----------L-------------S----YEYH---S-----------R----C-----M
------------------------------------ID---------V---G--------
R---------Q--K----------------LKS------ILI------I-----------
----S------------M-----------------------------VVWIT-T-S-I--
-G------------W-L-----------------------L-TPL---------------
-------I---------------------------------------IQNSYL-------
-----RVEVKNE-------I---Y-HYR--------TN----------------------
--------------I-------M-----------------------N-LV---Y-----P
-ATDTF---Y------N-------------------D-----------------H-----
--------F-------IMF---------Y-----------------II-EF---------
---------IV------P----I--------G-FIH-C-------TL-I----------F
D----I-L-L---I-----SM---------------------------------------
------------------CS----------TIAC--------Y--LK-----T----IAN
---S---------F--S--------TL-----------GNI-E-----------------
---NH-----------CM------------------------------------------
---------------------GH-------------------------------------
--------------------------------DEM-------------------------
---------------------------------------------K--------------
----------------------------------TL-------------------N----
--------N--------------------------F-------K----------I----I
---------------------IR------------DQ-QK---------------VIQ--
--------------N-------------------M-------------------------
----KNIY--------K----VIR---------PV--------I-------------L--
---L-----Q--ISAA--------T----------SII--------IL------------
---L------SSM-----------------T------------I-M--------------
---NY---------FDG---------------L--------SL--ISPLNF-K-------
---------------------------F-----MST--------M-------LT-----Y
---------------------AM--H-M----Y-LV-------CYLL-------------
-------NDINEQ-----------------------------------VHS---------
-----------------LNFA-----------------L--------Y-S--G----NW-
-----------------------TS-----K----S-------------LK---------
YK-----K---M----------------ILLAMCM-NSAI--R---LKMQ---V-TM-T-
------RIV--------NL-----E----------------LFAG--------V---MR-
TTY-SIISV---F-------------------S-DQY--AK--NKI--------------
-----------
>ApisOr31
------------------------------------------------------------
-METCN------------------------------------------------------
-----------------DH------------------------T-C--------------
------------------TI---------------NL------------------NI---
-----------------------------L-----K---------------------QCG
----------------------F----------Y-----QI-FDP---------------
-------NS-----KK-----------I-FGW---NV----YRISF--------------
------IALT------------VI-----TQ-CL---------------IG----FG-N-
--------C--------GF------LFEL------------------EDT----------
----T----D----------N---------ID----LF---------------------L
I-IF-S-----NS------YF-C----------------------L-T-------E-W--
----------KV---VI----------L----------------I------------IN-
---------R---K----------K----------FL-----------EL----------
---L-D--------------V--------------TDLI-F-------------------
----------L---K---------SKQ-CRNNI---K----------------------I
------------------------------------LC---------K---H--------
R---------I--R----------------ALQ------LTN------L-----------
----Y------------F-----------------------------MFCIF-V-I-I--
-E------------W-I-----------------------I-FPI---------------
-------M---------------------------------------INSFIA-------
-----HKTEN---------------RRL--------EN----------------------
--------------V-------V-----------------------N-RR---Y-----P
-VDVNT---Y------N-------------------K-----------------Y-----
--------Y-------ILF---------Y-----------------VF-EI---------
---------II------G----V--------K-TVY-L-------VL-M----------V
D----I-L-L---L-----SI---------------------------------------
------------------GW----------AIII--------Q--YE-----V----LAE
---A---------F--K--------NI------------GY-N-----------------
------------------------------------------------------------
---------------------ENLQK----------------------------------
------------DHDH--------------------------------------------
---------------------------------------------D--------------
---------------------------------VDD-------------------Y----
--------K-------Y------------------F-------K----------S----I
---------------------LF------------DQ-QQ---------------LDS--
--------------K-------------------V-------------------------
----KLYF--------P----IVK---------PI--------V-------------L--
---M-----H--VAIN--------S----------VLF--------IM------------
---L------SNS-----------------F------------L-M--------------
---VF---------LSTES-------------F--------TY--KIVNLF-K-------
---------------------------I-----GTG--------I-------LY-----I
---------------------CL--Q-L----F-LY-------CHLF-------------
-------DNINLK-----------------------------------RKS---------
-----------------VNLG-----------------I--------Y-S--C----NW-
-----------------------TK-----M----D-------------LK---------
FK-----K---L----------------LLLTMQI-NDAN--Y---ITIK---A-ST-K-
------TIV--------NL-----P----------------IFAN--------V---LM-
TSY-NIVSV---M-------------------V-KTM--SK--YRKT-------------
-----------
>ApisOr32
------------------------------------------------------------
-MNTFK------------------------------------------------------
-----------------DQ------------------------D-V--------------
------------------AI---------------NL------------------KL---
-----------------------------L-----K---------------------QCH
----------------------F----------Y-----QI-FDS---------------
-------SN-----RK-----------V-FGW---NV----HQISF--------------
------VMFA------------VV-----VQ-CF---------------VC----YG-N-
--------A--------GS------VFEK------------------DDV----------
----V----T----------N---------ID----YF---------------------L
I-FY-T-----NI------HT-Y----------------------L-S-------L-W--
----------KL---IV----------Y----------------L------------YN-
---------A---K----------K----------IL-----------KV----------
---F-N--------------V--------------TRIN-F-------------------
----------L---T---------SET-CCNYS---E----------------------I
------------------------------------LH---------K---Y--------
R---------D--K----------------TIR------FTN------W-----------
----Y------------I-----------------------------IFSIV-V-I-I--
-Q------------W-L-----------------------I-FPL---------------
-------V---------------------------------------LNMFMI-------
-----SGNSN---------------VRY--------KN----------------------
--------------I-------M-----------------------N-LR---Y-----D
-VSTHT---Y------N-------------------Q-----------------Y-----
--------I-------IIF---------V-----------------LM-ET---------
---------TT------L----S--------F-AMY-F-------MV-M----------T
D----L-I-L---I-----SF---------------------------------------
------------------CS----------AIIT--------Q--QE-----V----LIH
---A---------F--K--------NI------------GH-E-----------------
------------------------------------------------------------
---------------------DKSQ-----------------------------------
------------------------------------------------------------
------------------------------------------------------------
---------------------------------IKY-------------------Y----
--------E-------Q------------------L-------K----------S----I
---------------------LR------------DQ-QH---------------LNL--
--------------K-------------------T-------------------------
----QSFY--------S----AMK---------PI--------V-------------L--
---L-----A--VAIN--------S----------TFI--------II------------
---L------TYL-----------------F------------I-L--------------
---VC---------LTTES------------DT--------SD--TALILI-K-------
---------------------------L-----GSS--------A-------VY-----I
---------------------SL--E-L----F-LY-------CYLF-------------
-------ENMNIQ-----------------------------------RER---------
-----------------VNLS-----------------L--------Y-S--C----DW-
-----------------------TK-----M----N-------------LK---------
FK-----K---L----------------LLLSMQM-NNAN--Q---MLIR---A-SP-K-
------KII--------NL-----Q----------------LFAS--------I---IS-
MSY-NVVSV---M-------------------L-KTT--TP--KSSR-------------
-----------
>ApisOr33M
------------------------------------------------------------
-MSSFK------------------------------------------------------
-----------------VH------------------------D-V--------------
------------------AI---------------NI------------------EL---
-----------------------------Y-----K---------------------LLR
----------------------F----------Y-----HV-FDP---------------
-------SN-----SK-----------I-FGF---NF----YRFTG--------------
------ILIT------------VF-----IQ-SC---------------VL----FG-L-
--------L--------GC------FMEM------------------EDS----------
----L----D----------Y---------IE----LF---------------------V
F-IF-V-----NS------SN-F----------------------L-S-------V-M--
----------KI---CV----------F----------------I------------YK-
---------A---N----------D----------TW-----------DL----------
---F-E--------------V--------------TRIQ-F-------------------
----------L---K---------SER-CRKYR---D-----------E----------I
------------------------------------LE---------K---V--------
R---------D--K----------------SIK------LTN------F-----------
----I------------F-----------------------------GFAFM-T-C-I--
-I------------W-V-----------------------I-YPL---------------
-------V---------------------------------------VNFFML-------
-----ATDQIN-------------NQRY--------QN----------------------
--------------V-------F-----------------------N-MR---Y-----P
-VTINT---Y------N-------------------Q-----------------Y-----
--------Y-------FVF---------Y-----------------TI-EV---------
---------IL------A----A--------F-ILY-N-------SI-L----------I
D----T-F-L---V-----SF---------------------------------------
------------------CW----------VIIA--------Q--YE-----I----LTE
---A---------F--G--------NI------------GY-E-----------------
------------------------------------------------------------
---------------------DKFQD----------------------------------
-----------QDKDC--------------------------------------------
---------------------------------------------S--------------
---------------------------------IKA-------------------Y----
--------N-------D------------------L-------K----------S----L
---------------------LS------------EQ-RK---------------LNL--
--------------K-------------------L-------------------------
----KLYY--------S----IVW---------YI--------V-------------L--
---T-----Y--VVLT--------S----------CSI--------IT------------
---L------TYS-----------------F------------I-M--------------
---TC---------MLTT--------------K--------SL--PVLSII-K-------
---------------------------I-----IAP--------F-------TI-----V
---------------------SF--Q-L----Y-LH-------CYFF-------------
-------GLINFK-----------------------------------KAS---------
-----------------VSYG-----------------M--------Y-S--S----NW-
-----------------------TS-----M----D-------------LK---------
FK-----K---S----------------LLLSMRM-NDAD--N---VMIK---A-TP-T-
------KIV--------NL-----E----------------LFVR--------V---MI-
TTY-NIVSV---M-------------------L-NTF--KS--KI---------------
-----------
>ApisOr34MJ
------------------------------------------------------------
-MDKLR------------------------------------------------------
-----------------VE------------------------E-V--------------
------------------AI---------------NL------------------EL---
-----------------------------M-----K---------------------RSR
----------------------F----------Y-----HI-FNP---------------
-------NG-----TK-----------I-FNC---NA----YRLLL--------------
------FLYG------------SI-----VN-CI---------------VV----FS-T-
--------L--------GF------FVEM------------------DDT----------
----M----S----------F---------TD----LF---------------------V
A-IF-V-----LI------NF-F----------------------L-C-------Y-W--
----------RI---CV----------F----------------M------------YN-
---------V---N----------A----------IY-----------DV----------
---L-S--------------V--------------SRFD-L-------------------
----------L---K---------SKH-CCKNV---N----------------------V
------------------------------------LN---------D---Y--------
R---------D--R----------------TIK------ITN------Y-----------
----F------------F-----------------------------LFSST-V-M-S--
-Q------------W-I-----------------------I-YPL---------------
-------V---------------------------------------VIAFTM-------
-----PEDEY---------------GRF--------QN----------------------
--------------I-------M-----------------------N-LR---Y-----P
-VSTYT---Y------N-------------------Q-----------------Y-----
--------Y-------FIF---------Y-----------------LM-EV---------
---------MV------A----I--------F-TMY-A-------MI-F----------P
D----I-L-L---M-----SV---------------------------------------
------------------CW----------AIIA--------Q--QE-----V----LTQ
---A---------F--K--------NI------------GH-E-----------------
------------------------------------------------------------
---------------------DNSQ-----------------------------------
------------------------------------------------------------
------------------------------------------------------------
---------------------------------MVY-------------------Y----
--------G-------D------------------F-------K----------S----I
---------------------LL------------DQ-LQ---------------LNL--
--------------K-------------------I-------------------------
----KLFY--------S----VVR---------PI--------I-------------L--
---T-----Y--VAII--------S----------TCF--------II------------
---V------TYV-----------------L------------L-L--------------
---VC---------MSK---------------E--------SH--PVLTII-K-------
---------------------------L-----GSS--------A-------LY-----M
---------------------CL--H-L----Y-LY-------CYLF-------------
-------DSMNIK-----------------------------------SQS---------
-----------------VNTG-----------------I--------Y-S--C----DW-
-----------------------TK-----M----D-------------IQ---------
FK-----K---L----------------LLLTMQM-NNAN--N---LVIK---A-SP-K-
------KIV--------NL-----Q----------------LFAN--------I---IT-
MSY-NVVSV---M-------------------L-ETT--S--------------------
-----------
>ApisOr35
------------------------------------------------------------
-MGNLK------------------------------------------------------
-----------------VE------------------------E-V--------------
------------------TI---------------NL------------------KL---
-----------------------------W-----M---------------------LYR
----------------------F----------Y-----HM-LKT---------------
-------NNY----IK-----------I-FNC---NV----YRLIL--------------
------FIYG------------AI-----VN-CM---------------VA----YS-I-
--------I--------GF------FVEM------------------DDI----------
----I----S----------N---------VD----VF---------------------L
V-VF-V-----MI------NF-F----------------------F-C-------S-W--
----------RM---CI----------I----------------L------------SK-
---------S---N----------T----------IC-----------DV----------
---L-T--------------V--------------SQLN-F-------------------
----------L---T---------SKQ-CVKHS---N----------------------V
------------------------------------LY---------D---Y--------
R---------D--R----------------TIK------ITN------Y-----------
----F------------F-----------------------------VFSVI-V-L-I--
-Q------------W-I-----------------------I-FPI---------------
-------M---------------------------------------LITFTE-------
-----SDIEN---------------IRL--------PN----------------------
--------------I-------M-----------------------N-LR---F-----P
-VFTYT---Y------N-------------------Q-----------------Y-----
--------Y-------FIF---------Y-----------------LM-EV---------
---------TI------A----T--------F-PIY-V-------II-V----------T
D----T-L-I---M-----SF---------------------------------------
------------------SL----------AIIS--------Q--QE-----V----LNR
---A---------F--R--------SV------------GY-E-----------------
------------------------------------------------------------
---------------------ENSQ-----------------------------------
------------------------------------------------------------
------------------------------------------------------------
---------------------------------SEY-------------------Y----
--------E-------D------------------L-------K----------S----I
---------------------LE------------DQ-IQ---------------LNL--
--------------K-------------------I-------------------------
----KSYY--------S----IVR---------PV--------I-------------L--
---A-----N--VAMS--------S----------TCF--------II------------
---V------TYV-----------------F------------I-V--------------
---VC---------FSK---------------E--------PN--QILTII-K-------
---------------------------L-----GSS--------A-------IF-----I
---------------------CG--Q-F----F-LY-------CYLL-------------
-------DSMNLK-----------------------------------REY---------
-----------------VNFA-----------------L--------Y-A--C----DW-
-----------------------SK-----M----D-------------IK---------
FK-----K---L----------------LLLTMRM-NDAN--N---FIIR---A-SP-S-
------KVV--------NL-----Q----------------MFAN--------V---IS-
MSY-NIISV---M-------------------L-KSM--DS--NNQISE-----------
-----------
>ApisOr36
------------------------------------------------------------
------------------------------------------------------------
------------------------------------------------------------
------------------------------------------------------------
-----------------------------------M---------------------LYR
----------------------F----------Y-----HM-LKA---------------
-------NNY----TK-----------I-FNC---NV----YCLIL--------------
------FIYG------------AI-----VN-CM---------------VV----YS-S-
--------I--------GF------FIEM------------------DDI----------
----I----S----------D---------VD----VF---------------------L
V-VF-V-----MI------NF-F----------------------F-C-------S-W--
----------RI---CI----------I----------------L------------SK-
---------S---H----------I----------IC-----------DV----------
---L-N--------------V--------------AKFN-F-------------------
----------L---T---------SKQ-CFKHL---N----------------------A
------------------------------------LY---------D---Y--------
R---------D--K----------------TIK------ITN------Y-----------
----F------------F-----------------------------VFSVI-V-L-I--
-Q------------W-I-----------------------I-FPI---------------
-------I---------------------------------------VITFME-------
-----SDVEN---------------SRS--------PN----------------------
--------------I-------M-----------------------N-LR---F-----P
-VSTQT---Y------N-------------------Q-----------------Y-----
--------Y-------FIF---------Y-----------------LM-EV---------
---------AI------A----A--------F-PIY-V-------IM-V----------T
D----T-L-I---L-----SF---------------------------------------
------------------SL----------VTIS--------Q--QE-----V----INR
---A---------F--K--------SI------------GY-E-----------------
------------------------------------------------------------
---------------------ENSQ-----------------------------------
------------------------------------------------------------
------------------------------------------------------------
---------------------------------SKY-------------------Y----
--------E-------D------------------F-------K----------S----I
---------------------LG------------DQ-IQ---------------LNL--
--------------K-------------------I-------------------------
----KSYY--------S----IVK---------PV--------I-------------L--
---A-----N--VAMS--------S----------TSF--------II------------
---V------TYV-----------------L------------I-V--------------
---VS---------FSK---------------E--------SN--QILTII-K-------
---------------------------L-----GSS--------A-------IF-----I
---------------------CG--Q-F----F-LY-------CYLL-------------
-------DSMNLK-----------------------------------KES---------
-----------------VNFA-----------------L--------Y-S--C----DW-
-----------------------TK-----M----D-------------IK---------
FK-----K---L----------------LLLTMRM-NDAN--N---FMIR---A-SP-R-
------KVV--------NL-----Q----------------MFAN--------V---IS-
MSY-NIISV---M-------------------L-KSM--NS--NNQSTE-----------
-----------
>ApisOr37
------------------------------------------------------------
-MKWLQ------------------------------------------------------
-----------------DH------------------------E-V--------------
------------------AI---------------NL------------------AL---
-----------------------------F-----K---------------------RYQ
----------------------F----------Y-----QI-FNP---------------
-------NG-----SK-----------L-LNY---DT----YKLTN--------------
------VMFI------------VA-----VT-TY---------------NI----FS-A-
--------M--------CF------FTDT------------------VDT----------
----I----D----------S---------VD----LL---------------------L
M-IF-I-----YS------II-I----------------------I-S-------L-L--
----------KI---SV----------L----------------L------------FN-
---------A---D----------Q----------IW-----------EL----------
---F-D--------------L--------------TRFD-F-------------------
----------L---T---------SRQ-CRKNV---G----------------------I
------------------------------------LC---------K---Y--------
R---------D--R----------------SIT------ITN------L-----------
----Y------------Q-----------------------------NYSTM-V-F-I--
-I------------W-M-----------------------I-TPL---------------
-------V---------------------------------------LNTFVV-------
-----VGGPN---------------QRY--------HN----------------------
--------------I-------F-----------------------N-MQ---Y-----P
-VSANI---Y------N-------------------Q-----------------Y-----
--------Y-------YLF---------Y-----------------LM-EI---------
---------AM------G----I--------F-VLN-Y-------SM-I----------I
D----N-F-L---I-----SL---------------------------------------
------------------CW----------VIIA--------Q--YE-----V----ITT
---A---------F--E--------KI------------GN-D-----------------
---C------------EL------------------------------------------
---------------------TTLQN----------------------------------
-----------EKNNN--------------------------------------------
---------------------------------------------S--------------
---------------------------------FEA-------------------Y----
--------E-------D------------------L-------K----------S----I
---------------------LM------------DQ-NK---------------LYI--
--------------K-------------------L-------------------------
----KSFY--------R----VVW---------II--------V-------------I--
---F-----L--IIID--------S----------VLL--------II------------
---L------TYS-----------------F------------V-M--------------
---IC----------SSA--------------E--------SF--SIFNIL-K-------
---------------------------I-----STA--------F-------FV-----F
---------------------VI--Q-L----Y-LY-------CYLF-------------
-------DVLNDK-----------------------------------KES---------
-----------------VNFG-----------------L--------Y-C--C----DW-
-----------------------TK-----M----D-------------LR---------
FK-----K---L----------------LLLATKF-NNAN--T---LKIK---S-TP-N-
------KIV--------NL-----Q----------------LFSS--------V---MT-
TAF-NIVTV---M-------------------L-KTM--NG--KN---------------
-----------
>ApisOr38
------------------------------------------------------------
-MSSLK------------------------------------------------------
-----------------SN------------------------E-V--------------
------------------AI---------------NL------------------KL---
-----------------------------F-----K---------------------VFR
----------------------F----------Y-----HI-FDP---------------
-------NS-----GK-----------L-CKF---NV----YHLAW--------------
------YIIN------------CV-----IG-CI---------------LI----YG-L-
--------L--------GY------FTEM------------------EDV----------
----I----D----------S---------IF----HI---------------------Q
I-MF-C-----YL------LY-S----------------------L-S-------L-L--
----------KI---IT----------F----------------L------------YK-
---------A---N----------N----------IW-----------DL----------
---L-R--------------V--------------TRIN-F-------------------
----------L---T---------STQ-CQAHI---G----------------------I
------------------------------------LH---------K---H--------
R---------N--K----------------SIK------ITN------L-----------
----I------------S-----------------------------GFAIV-T-T-L--
-E------------W-I-----------------------L-FPL---------------
-------V---------------------------------------LRLLSK-------
-----TDASHS-------------NKRF--------EN----------------------
--------------I-------F-----------------------N-FR---F-----P
-VTVCE---Y------N-------------------N-----------------Y-----
--------Y-------FIF---------Y-----------------IM-ES---------
---------FI------A----I--------F-MLY-A-------YV-V----------T
D----V-F-F---I-----SV---------------------------------------
------------------CY----------VIIA--------Q--YE-----I----IKR
---A---------Y--E--------IV------------NC-E-----------------
---QT-----------SE------------------------------------------
---------------------NNNEN----------------------------------
-----------KNHNNI-------------------------------------------
--------------------------------------------IV--------------
---------------------------------NDC-------------------C----
--------D-------D------------------L-------I----------S----I
---------------------VM------------DQ-QN---------------HYA--
--------------K-------------------L-------------------------
----RLFY--------S----TYK---------LI--------I-------------V--
---S-----T--VVIN--------S----------GSI--------II------------
---L------TYA-----------------S------------V-V--------------
---IF---------TSP---------------E--------TI--PILSIV-K-------
---------------------------L-----ISA--------F-------TY-----M
---------------------FF--V-L----F-FL-------CYLM-------------
-------ECINNK-----------------------------------IES---------
-----------------VQLG-----------------M--------Y-S--C----NW-
-----------------------TA-----M----N-------------IK---------
SK-----K---L----------------LLFSMRM-HNAN--K---LMIK---T-TP-N-
------NII--------NL-----Q----------------LFNS--------V---MM-
TSY-NIVSA---M-------------------V-NTR--SK-------------------
-----------
>ApisOr39M
----------------------------------------------------------MN
SENLFN------------------------------------------------------
-----------------GG------------------------S-V--------------
------------------AF---------------NL------------------ST---
-----------------------------Y-----K---------------------QLG
----------------------Y----------Y-----QL-LDP---------------
-------KG-----PH-----------I-YGY---HL----YRTIL--------------
------KIFL------------LI-----VQ-FI---------------TI----FG-V-
--------M--------GF------FIEM------------------EDT----------
----DP---G----------K---------SN----SF---------------------E
L-II-I-----LT------NC-S----------------------L-S-------S-L--
----------KI---YT----------L----------------I------------SN-
---------S---K----------I----------IW-----------DL----------
---F-D--------------L--------------TRID-F-------------------
----------L---R-------------CSRHS---K-----------L----------I
------------------------------------TK---------N---F--------
VKR------CK--K----------------STT------ITK------W-----------
----I------------A-----------------------------RSFLV-G-L-I--
-L------------W-L-----------------------M-GPF---------------
-------I---------------------------------------ANEEHT-------
-----EPNTV---------------HRH--------KN----------------------
--------------I-------I-----------------------N-IK---F-----P
-VTMKT---Y------N-------------------N-----------------Y-----
--------Y-------FVF---------Y-----------------LM-EV---------
---------AV------G----F--------C-IVY-G-------SV-L----------I
D----A-Y-L---M-----SF---------------------------------------
------------------CW----------IISA--------Q--YQ-----S----VTK
---A---------F--A--------TF------------GY-N-----------------
------------------------------------------------------------
---------------------KQGS-----------------------------------
------------------------------------------------------------
---------------------------------------------P--------------
---------------------------------KDI-------------------Y----
--------K-------D------------------F-------K----------S----I
---------------------II------------DH-QN---------------IYL--
--------------K-------------------M-------------------------
----KSFY--------A----VVR---------PI--------T-------------L--
---I-----H--VFAY--------S----------CSL--------IM------------
---Y------AYV-----------------I------------V-T--------------
---IF---------NSK---------------E--------LF--IIAEIM-K-------
---------------------------I-----VMT--------V-------SN-----V
---------------------TM--E-V----F-IF-------CYLF-------------
-------ELIDNK-----------------------------------KED---------
-----------------VNFG-----------------L--------Y-S--C----NW-
-----------------------TG-----M----D-------------IK---------
FK-----Q---L----------------LLMSMKM-NNAN--R---FKLK---A-SP-D-
------VTI--------NR-----P----------------FFAN--------V---IH-
TCF-KIVSV---L-------------------I-QTQ--SI--DLLN-------------
-----------
>ApisOr40
------------------------------------------------------------
-MNT-T------------------------------------------------------
-----------------DK------------------------K-Y--------------
------------------AF---------------NL------------------TL---
-----------------------------F-----K---------------------TIG
----------------------Y----------Y-----QM-VDP---------------
-------NS-----KK-----------I-FGF---NI----YNVIN--------------
------ITLV------------IF-----TS-IM---------------TV----IG-L-
--------S--------GF------FYKT------------------DNI----------
----TSEE-N----------N---------FK----DL---------------------Q
M-LF-Y-----LS------CI-G----------------------L-G-------N-L--
----------KI---AI----------T----------------V------------YN-
---------A---D----------A----------IW-----------KL----------
---F-N--------------V--------------AHES-F-------------------
----------L---S---------NKY-CKHDK---Y----------------------K
------------------------------------LN---------N---C--------
G---------K--Q----------------FAR------IFP------W-----------
----Y------------F-----------------------------FMFIM-T-A-F--
-A------------W-S-----------------------V-VPI---------------
-------V---------------------------------------VNNHAA-------
-----SNETQNN-----------ENAYM--------TN----------------------
--------------I-------A-----------------------N-MR---Y-----P
-ITVKT---Y------N-------------------T-----------------F-----
--------Y-------KGF---------Y-----------------AL-EF---------
---------IM------V----W--------Y-SAY-G-------LV-V----------F
D----L-F-I---V-----AL---------------------------------------
------------------LQ----------LLAT--------H--YE-----I----ISS
---A---------Y--E--------NF------------KY-K-----------------
------------------------------------------------------------
---------------------AENED----------------------------------
-----------GK-LR--------------------------------------------
---------------------------------------------K--------------
---------------------------------EEI-------------------Q----
--------K-------E------------------L-------V----------S----I
---------------------IF------------DC-QT---------------IYR--
--------------K-------------------L-------------------------
----ETLY--------G----FSR---------PI--------V-------------L--
---V-----Y--MVGD--------A----------IGM--------IT------------
---M------PFL-----------------I------------V-M--------------
---SY---------VQSG--------------S--------SI--FNTNVM-A-------
---------------------------F-----SWT--------L-------FV-----V
---------------------GI--Q-S----Y-MY-------CSLL-------------
-------QNLNER-----------------------------------KED---------
-----------------VNFG-----------------L--------Y-G--C----DW-
-----------------------TS-----L----D-------------IE---------
IK-----K---L----------------ILLAMRM-NSSN--N---LKMK---V-TS-T-
------KFI--------DL-----P----------------MFAS--------I---VR-
SSY-SVTSV---L-------------------I-NSN--ID--KITK-------------
-----------
>ApisOr41
------------------------------------------------------------
-MN--K------------------------------------------------------
-----------------QK------------------------I-Y--------------
------------------DS---------------NF------------------TL---
-----------------------------F-----K---------------------LIG
----------------------V----------Y-----QM-VDP---------------
-------HS-----QK-----------I-FGF---NV----FHFVS--------------
------MVFI------------IF-----TT-SM---------------TI----LG-L-
--------S--------GF------FYKV------------------HNT----------
----NYNN-S----------D---------VD----TI---------------------F
I-MF-Y-----TV------CI-T----------------------I-G-------N-L--
----------KV---MI----------I----------------I------------FK-
---------A---R----------Q----------LR-----------NM----------
---L-E--------------I--------------TDES-F-------------------
----------L---S---------NTF-YKRNY---Y----------------------K
------------------------------------IV---------K---C--------
G---------G--Q----------------LSK------FFN------L-----------
----Y------------F-----------------------------SFLLI-T-L-T--
-S------------Y-A-----------------------I-VPI---------------
-------V---------------------------------------LNAHFI-------
-----DGTTQNT-----------ETIQK--------IN----------------------
--------------I-------V-----------------------N-LK---Y-----P
-FTVET---Y------N-------------------A-----------------F-----
--------F-------KIF---------Y-----------------AS-EC---------
---------IM------L----F--------Y-IGF-G-------VF-A----------L
N----L-F-S---M-----TI---------------------------------------
------------------LV----------IISA--------Q--YK-----L----LAS
---A---------F--E--------VL------------EY-R-----------------
------------------------------------------------------------
---------------------VNDED----------------------------------
-----------DSLLS--------------------------------------------
---------------------------------------------D--------------
---------------------------------EKL-------------------L----
--------E-------T------------------F-------I----------S----I
---------------------VS------------DN-QI---------------IHK--
--------------K-------------------I-------------------------
----KMLY--------D----IIR---------PV--------G-------------L--
---I-----Q--LMAD--------A----------LGM--------IC------------
---M------PYL-----------------I------------V-V--------------
---YF---------LEY---------------G--------SL--FNPETM-K-------
---------------------------F-----VFT--------F-------GF-----A
---------------------GV--Q-S----Y-MY-------CSLF-------------
-------QRVTDR-----------------------------------REE---------
-----------------VNFG-----------------L--------Y-C--C----DW-
-----------------------TG-----M----D-------------IH---------
MK-----K---L----------------ILFTMQM-NSSN--K---LKMN---L-TT-N-
------KCI--------NL-----P----------------LLST--------I---IR-
LSY-RISSV---M-------------------I-NYN--IN--K----------------
-----------
>ApisOr42
------------------------------------------------------------
-MPNSS------------------------------------------------------
-----------------E-------------------------E-C--------------
------------------VM---------------SS------------------SM---
-----------------------------A-----K---------------------CTG
----------------------L----------H-----YI-IDP---------------
-------EG-----PT-----------V-GGH---NV----FHVTV--------------
------MVMI------------GF-----TV-VC---------------LS----MC-P-
--------F--------GL------YYWA------------------N------------
---------D----------V---------TQ----CI---------------------F
L-LI-T-----IV------NF-S----------------------F-G-------C-F--
----------KA---FT----------L----------------V------------RH-
---------S---D----------D----------IC-----------RC----------
---L-D--------------V--------------TRFD-F-------------------
----------S-------------SGAIMSDPD---S-----------A----R-----F
------------------------------------FR---------K---C--------
R---------D--A----------------SST------FTG------W-----------
----F------------A-----------------------------ASSHF-V-L-L--
-V------------W-T-----------------------L-LPF---------------
-------V---------------------------------------VVGKGV-------
-----EINNRDG-------S---TSYYH--------FN----------------------
--------------P-------Y-----------------------N-MY---F-----L
-VSSET---Y------N-------------------R-----------------L-----
--------H-------LVF---------H-----------------LV-EW---------
---------AF------G----L--------C-FVL-I-------MV-A----------F
D----T-F-M---V-----TL---------------------------------------
------------------CV----------AITC--------Q--MR-----G----IGN
---A---------Y--S--------KL------------GH-D-----------------
---RCATASNVCSDGGIE------------------------------------------
---------------------SN-------------------------------------
----------------K---------------SNN-------------------------
---------------------------------------------E--------------
----------------------------------YL-------------------R----
--------D--------------------------L-------K----------L----I
---------------------IK------------DH-QA---------------VLG--
--------------K-------------------M-------------------------
----NDFY--------K----IVG---------PV--------I-------------L--
---P-----Q--LIVA--------S----------FTI--------IF------------
---V------SFI-----------------I------------T-R--------------
---NY---------FNG---------------M--------LL--TSTQSL-K-------
---------------------------M-----CCF--------P-------I------F
---------------------FY--Q-I----Y-YT-------CHAF-------------
-------GNLSHQ-----------------------------------KNV---------
-----------------MNFA-----------------L--------Y-S--S----DW-
-----------------------TQ-----M----E-------------IK---------
FK-----K---L----------------LLLAMQM-HDAN--K---LDMK---L-TD-K-
------LVI--------NL-----E----------------LFTR--------V---IN-
MCY-SIFSV---L-------------------V-NSQ--LK--IADKQ------------
-----------
>ApisOr43
------------------------------------------------------------
-MDSKQ------------------------------------------------------
-----------------EK------------------------Q-Y--------------
------------------IF---------------NM------------------KL---
-----------------------------A-----R---------------------IMG
----------------------L----------Y-----QI-LFP---------------
-------NS-----TS-----------F-FGY---NI----YHVVT--------------
------VFFV------------SF-----TF-AI---------------SM----LF-P-
--------I--------GL------LYLR------------------N------------
---------D----------I---------IA----IM---------------------Y
Y-MG-C-----IS------NF-L----------------------L-S-------C-F--
----------KM---VN----------I----------------L------------YH-
---------S---K----------D----------IW-----------KC----------
---I-D--------------V--------------TSFN-Y-------------------
----------I-------------L----YKHY---D-----------R----N-----V
------------------------------------FK---------N---W--------
Q---------T--R----------------SIR------ITY------I-----------
----Y------------I-----------------------------VIALF-A-F-F--
-C------------W-I-----------------------F-SPC---------------
-------I---------------------------------------MNKSVI-------
-----AIRNIDG-------S---YSKYR--------MN----------------------
--------------I-------F-----------------------N-LY---L-----I
-ASNET---Y------N-------------------K-----------------N-----
--------F-------YIF---------Y-----------------VI-EI---------
---------II------S----I--------C-YVY-F-------TI-V----------F
D----V-L-M---L-----LV---------------------------------------
------------------CF----------AISY--------Q--LE-----T----ISN
---T---------I--K--------SL------------GH-E-----------------
----IYTR----------------------------------------------------
---------------------DNIRS----------------------------------
------------GNSIK--------------LKEK-------------------------
--------------------------------------------HG--------------
----------------------------------IL-------------------Y----
--------N-------D------------------L-------I----------T----I
---------------------MT------------DH-QN---------------VLK--
--------------K-------------------L-------------------------
----NDFY--------N----IFR---------SI--------T-------------L--
---T-----Q--IFIA--------S----------SSH--------VF------------
---I------WFI-----------------A------------A-M--------------
---SI---------DEGD-----------------------NA--DSILSF-K-------
---------------------------L-----FIV--------L-------PL-----I
---------------------NF--Q-L----F-MT-------CSLF-------------
-------GTINEK-----------------------------------KDS---------
-----------------IIFA-----------------L--------Y-S--S----NW-
-----------------------TN-----M----D-------------LK---------
SK-----K---M----------------ILFNLTI-NNAS--Q---LKMK---F-TN-T-
------KIV--------NL-----E----------------MFSH--------T---MR-
FCY-SIFSM---L-------------------I-NYN--KN--KMK--------------
-----------
>ApisOr44M
------------------------------------------------------------
-MNIRG------------------------------------------------------
----------------SNS------------------------D-S--------------
------------------IF---------------NL------------------KL---
-----------------------------A-----K---------------------IFG
----------------------F----------Y-----QI-LDT---------------
-------ET-----VT-----------F-LGR--HNV----YYGIF--------------
------VFLI------------VY-----QW-LL---------------SA----IV-F-
--------L--N-----GL------YYPV------------------NN-----------
-------S-N----------I---------IQ----DM---------------------F
Y-FG-F-----TV------NM-L----------------------Y-G-------N-Y--
----------KM---YI----------I----------------L------------NR-
---------S---K----------V----------IW-----------DC----------
---L-S--------------I--------------TKFD-F-------------------
----------T-------------S----YGVQ---G-----------R----H-----T
------------------------------------LN---------V---W--------
R---------N--L----------------SIK------YTN------I-----------
----Y------------V-----------------------------MFYIT-V-S-I--
-L------------C-V-----------------------G-FPV---------------
-------V---------------------------------------FSNSFI-------
-----IIKNHDG-------L---SSAYR--------LG----------------------
--------------L-------V-----------------------N-LF---L-----F
-ISEET---Y------N-------------------T-----------------H-----
--------F-------YVF---------Y-----------------IV-ES---------
---------LC------L----I--------I-NTL-F-------II-I----------F
D----T-I-V---N-----TL---------------------------------------
------------------AI----------ALTG--------Q--LQ-----M----ISN
---A---------F--E--------SV------------GH-K-----------------
---S-LHF----PND---------------------------------------------
----------------------NI-D----------------------------------
-----------NKIKLP---------------NENI------------------------
-------------------------------------------KYM--------------
----------------------------------DQ-------------------Y----
--------N-------D------------------L-------K----------T----L
---------------------VI------------DH-QN---------------ILK--
--------------K-------------------Y-------------------------
----DEFL--------S----IFR---------PT--------M-------------L--
---V-----Q--IFVV--------S----------CSI--------IF------------
---F------WFI-----------------F------------L-T--------------
---NF---------MEDDF-------------T--------QY--IAFSSM-K-------
---------------------------A-----IFG--------I-------PF-----C
---------------------TF--Q-M----Y-MS-------CFVF-------------
-------NTLNIK-----------------------------------KDS---------
-----------------ITFA-----------------L--------Y-S--S----NW-
-----------------------TE-----M----D-------------MK---------
FK-----K---L----------------ILLTMRT-NDAH--Q---QKLQ---Y-TR-T-
------RII--------NM-----E----------------IFYH--------T---MR-
VCY-TIVNV---M-------------------I-NCK--KE--KLVQQ------------
-----------
>ApisOr45
------------------------------------------------------------
-MNIHG------------------------------------------------------
----------------SNS------------------------D-S--------------
------------------IF---------------NQ------------------KL---
-----------------------------A-----K---------------------IFG
----------------------F----------Y-----QI-LDT---------------
-------KT-----VT-----------F-LGR--HNV----YYRIF--------------
------VFLI------------VY-----EC-LL---------------SA----IV-I-
--------L--N-----GL------YYPV------------------NN-----------
-------N-N----------I---------VQ----AM---------------------F
Y-FG-F-----VV------NM-L----------------------Y-G-------S-Y--
----------KM---YI----------I----------------L------------SR-
---------S---K----------V----------IW-----------DC----------
---L-S--------------I--------------TKFD-F-------------------
----------T-------------S----YGVQ---G-----------R----H-----T
------------------------------------LN---------V---W--------
R---------N--L----------------SIK------YTN------I-----------
----Y------------A-----------------------------IFYLT-I-S-I--
-L------------C-V-----------------------A-SPV---------------
-------V---------------------------------------FSNSFI-------
-----IIKNHDG-------L---SNAYR--------LG----------------------
--------------L-------I-----------------------N-LY---L-----F
-VSEET---Y------N-------------------A-----------------Y-----
--------F-------YVF---------H-----------------IV-ES---------
---------LG------L----V--------I-NTL-F-------II-I----------F
D----T-I-V---N-----TL---------------------------------------
------------------AF----------ALIG--------Q--LQ-----T----IST
---A---------F--E--------SV------------GH-K-----------------
---S-LHF----PNN---------------------------------------------
----------------------NI-D----------------------------------
-----------NKNKLP---------------NENI------------------------
-------------------------------------------KYM--------------
----------------------------------DH-------------------Y----
--------K-------D------------------L-------K----------T----L
---------------------II------------DH-QN---------------ILK--
--------------K-------------------Y-------------------------
----DEFL--------S----IFR---------PT--------M-------------L--
---L-----Q--VFVV--------S----------SSI--------IF------------
---L------WFI-----------------F------------L-T--------------
---SF---------MEDDF-------------T--------QY--MALTFM-EV------
---------------------------A-----IFG--------I-------PF-----C
---------------------TF--Q-M----Y-MS-------CFVF-------------
-------NTLNIK-----------------------------------KDS---------
-----------------ITFA-----------------L--------Y-S--S----NW-
-----------------------TE-----M----D-------------MK---------
FK-----K---L----------------ILLTMRM-NNAH--H---QKLQ---Y-TR-T-
------RII--------NM-----E----------------IFFQ--------T---MR-
VCY-TIVNV---M-------------------I-SCK--KE--KLFQQ------------
-----------
>ApisOr46M
------------------------------------------------------------
-MNIHG------------------------------------------------------
-----------------NS------------------------D-R--------------
------------------IF---------------NL------------------VL---
-----------------------------A-----K---------------------IFG
----------------------F----------Y-----QI-LDT---------------
-------ET-----VT-----------F-LGR--HNV----YYKFF--------------
------VFLI------------VY-----DC-LI---------------SV----MV-F-
--------L--N-----GL------YYCI------------------N------------
---------N----------I---------VE----AM---------------------F
Y-MG-I-----VG------NA-M----------------------Y-A-------N-Y--
----------KM---YL----------I----------------L------------NR-
---------S---K----------V----------IW-----------DC----------
---M-S--------------V--------------TKFD-F-------------------
----------T-------------S----YGVQ---G-----------I----H-----T
------------------------------------LN---------K---W--------
R---------N--I----------------SIK------YTN------I-----------
----Y------------M-----------------------------MLFLT-L-L-F--
-F------------Y-V-----------------------L-APV---------------
-------V---------------------------------------FSNTFT-------
-----TMKNHDG-------S---SSAYR--------LN----------------------
--------------V-------I-----------------------N-LY---L-----F
-ISEEA---Y------N-------------------T-----------------Y-----
--------Y-------YVF---------S-----------------II-ES---------
---------FS------I----V--------I-IVW-F-------VF-I----------F
D----T-I-V---N-----TL---------------------------------------
------------------AI----------ALSG--------Q--LQ-----M----ISS
---A---------F--E--------SV------------GH-K-----------------
---Y-LHS----PNI---------------------------------------------
----------------------NI-D----------------------------------
-----------DKIKLP---------------NENI------------------------
-------------------------------------------KYK--------------
----------------------------------AL-------------------N----
--------N-------D------------------L-------K----------T----L
---------------------II------------DH-QS---------------ILK--
--------------K-------------------Y-------------------------
----DEFL--------S----IFR---------PT--------M-------------L--
---L-----Q--VFVL--------S----------YSI--------IF------------
---L------WFI-----------------F------------I-M--------------
---CF---------IEEDV-------------T--------QY--MVMTSV-K-------
---------------------------A-----AFG--------I-------PF-----C
---------------------TF--Q-M----Y-MT-------CNIF-------------
-------NTLEAK-----------------------------------KDS---------
-----------------ITFG-----------------L--------Y-S--S----NW-
-----------------------TE-----M----D-------------IK---------
LK-----K---T----------------ILLTMRM-SNAH--Q---KRLQ---F-TR-T-
------RII--------NM-----E----------------LFYE--------T---MR-
VCY-TIVNV---M-------------------L-NCK--KG--KLV--------------
-----------
>ApisOr48
------------------------------------------------------------
-MDIQN------------------------------------------------------
-----------------EK------------------------H-H--------------
------------------VF---------------NI------------------RL---
-----------------------------A-----N---------------------LIG
----------------------L----------Y-----QT-LDP---------------
-------ET-----VK-----------F-RGR---NV----YQIFV--------------
------AFVA------------LY-----LL-VI---------------SL----GL-F-
--------A--G-----CL------HLWT------------------Y------------
---------N----------T---------AT----SL---------------------L
D-LL-I-----TT------NS-F----------------------Y-A-------S-Y--
----------KM---WI----------V----------------V------------YR-
---------S---N----------E----------IW-----------DC----------
---L-S--------------I--------------TRYG-F-------------------
----------T-------------S----LNNR---K-----------WNGH-D-----I
------------------------------------LD---------R---W--------
R---------A--R----------------SVR------YTS------L-----------
----L------------A-----------------------------GAYFL-T-M-V--
-F------------Y-V-----------------------G-CPL---------------
-------V---------------------------------------FGAAVI-------
-----PIKNQDG-------S---IGSYR--------LN----------------------
--------------V-------I-----------------------N-LY---L-----F
-VSDET---Y------N-------------------E-----------------Y-----
--------Y-------NTF---------F-----------------FI-EA---------
---------LF------I----A--------G-LVI-T-------YL-L----------F
D----T-L-L---L-----TL---------------------------------------
------------------CL----------GICC--------Q--IQ-----M----ICS
---A---------F--E--------SV------------NH-N-----------------
---SPSD-----PHSSAI------------------------------------------
---------------------DNK-D----------------------------------
-----------EKQIIS---------------NEH-------------------------
---------------------------------------------D--------------
----------------------------------LI-------------------H----
--------D-------E------------------L-------I----------T----I
---------------------II------------NH-QA---------------VIK--
--------------K-------------------F-------------------------
----ELFL--------T----IFD---------RV--------M-------------L--
---S-----H--IFVS--------S----------ISL--------II------------
---L------WFN-----------------L------------I-M--------------
---SF---------INDGT-------------F--------AI--SGDTTL-K-------
---------------------------T-----IVA--------I-------PP-----F
---------------------LF--Q-I----F-MA-------CYLF-------------
-------EDIHNQ-----------------------------------KDS---------
-----------------IVYA-----------------L--------Y-S--S----NW-
-----------------------TE-----M----D-------------MK---------
CK-----R---L----------------ILLTMQL-NNAN--Q---KKLR---F-TR-T-
------KIV--------NL-----E----------------MFFK--------T---MG-
HCY-TVVSV---L-------------------M-NYI--NA--KNV--------------
-----------
>ApisOr50M
------------------------------------------------------------
-MDIQN------------------------------------------------------
-----------------EK------------------------H-H--------------
------------------VF---------------NI------------------RL---
-----------------------------A-----N---------------------LTG
----------------------L----------Y-----QI-LDP---------------
-------GA-----LK-----------C-RGR---NV----YQIFV--------------
------AFIA------------LY-----IL-VV---------------SM----AL-F-
--------V--D-----CL------HLWT------------------N------------
---------N----------T---------SM----SL---------------------L
N-FF-V-----AT------NS-F----------------------Y-A-------C-Y--
----------KM---WI----------V----------------I------------YR-
---------S---N----------D----------IW-----------DC----------
---L-S--------------I--------------TRYD-F-------------------
----------T-------------S----LSNR---K-----------RIGH-G-----I
------------------------------------LD---------R---W--------
R---------A--R----------------SVW------YTS------L-----------
----L------------A-----------------------------GLYFS-T-M-V--
-I------------Y-M-----------------------G-ISL---------------
-------A---------------------------------------FCNVLI-------
-----PIKNHDS-------S---FGNYR--------LN----------------------
--------------I-------L-----------------------N-LY---F-----F
-TSDET---Y------N-------------------E-----------------Y-----
--------Y-------NTF---------F-----------------VV-EA---------
---------WL------S----V--------A-VTI-F-------YI-L----------F
D----I-L-F---V-----SL---------------------------------------
------------------CL----------AICC--------H--MQ-----M----IFT
---A---------F--S--------SV------------NH-K-----------------
---SLSD-----FHSSSI------------------------------------------
---------------------DNT-V----------------------------------
-----------EKHIIS---------------NEH-------------------------
---------------------------------------------E--------------
----------------------------------LI-------------------Y----
--------D-------E------------------L-------I----------T----I
---------------------II------------DH-QA---------------VIK--
--------------K-------------------F-------------------------
----ELFL--------N----IFE---------RV--------M-------------L--
---S-----H--IFVS--------S----------ISL--------II------------
---L------WFN-----------------L------------I-M--------------
---RF---------FNDST-------------F--------AI--SGDTTI-K-------
---------------------------T-----IVA--------I-------PS-----F
---------------------LF--Q-I----F-MA-------CYLF-------------
-------ENVHNQ-----------------------------------KDS---------
-----------------IRYA-----------------L--------Y-S--S----NW-
-----------------------TE-----M----D-------------MK---------
CK-----K---L----------------ILLTMQM-NNAN--Q---KTLR---F-TR-T-
------RIV--------NL-----E----------------MFFK--------T---MG-
HCY-TVVSV---L-------------------I-NYI--NA--KND--------------
-----------
>ApisOr51
------------------------------------------------------------
MMDIRN------------------------------------------------------
-----------------EK------------------------N-H--------------
------------------VF---------------NI------------------RL---
-----------------------------A-----K---------------------LTG
----------------------L----------Y-----QM-LDP---------------
-------GT-----TK-----------F-LGR---NV----YQMFV--------------
------ALFL------------LY-----LL-VS---------------AV----AL-M-
--------V--G-----CL------HLWT------------------Y------------
---------D----------T---------SM----SI---------------------L
D-FF-L-----AI------NS-F----------------------Y-A-------C-Y--
----------KM---CI----------I----------------F------------YR-
---------S---D----------D----------IW-----------EC----------
---L-S--------------I--------------TRYG-F-------------------
----------T-------------S----SSLR---K-----------RNGHGD-----V
------------------------------------LD---------R---W--------
R---------A--R----------------SVW------YTS------S-----------
----M------------A-----------------------------GAYCF-S-F-V--
-F------------Y-I-----------------------R-CHL---------------
-------I---------------------------------------FGDAII-------
-----PVKNLDG-------L---IGNYR--------WN----------------------
--------------V-------L-----------------------N-LS---F-----L
-TSDET---Y------N-------------------E-----------------H-----
--------Y-------NTF---------F-----------------VI-EA---------
---------LF------I----V--------V-ITI-F-------YL-I----------F
D----I-L-F---L-----TL---------------------------------------
------------------CM----------AICC--------Q--MQ-----M----ICD
---A---------F--K--------SV------------NH-K-----------------
---SLGD-----PHSSAI------------------------------------------
---------------------DNT-D----------------------------------
-----------EKQIIT---------------SER-------------------------
---------------------------------------------D--------------
----------------------------------LI-------------------H----
--------D-------E------------------L-------I----------T----N
---------------------II------------NH-QA---------------VIK--
--------------K-------------------F-------------------------
----ELFL--------T----IFE---------RV--------M-------------L--
---S-----Q--IFVS--------S----------ISL--------II------------
---L------GFN-----------------L------------I-M--------------
---SF---------FNDGT-------------F--------SI--SGDTTV-K-------
---------------------------T-----IVA--------I-------PS-----F
---------------------LF--Q-I----F-MA-------CYLF-------------
-------ENIHDQ-----------------------------------KDS---------
-----------------IKFA-----------------L--------Y-S--S----NW-
-----------------------TE-----M----D-------------MK---------
CK-----Q---L----------------ILLTMQL-NNAN--Q---KKLR---F-SR-T-
------KIV--------NM-----E----------------MFFK--------T---MG-
HCY-SVLSV---L-------------------I-NYM--NA--KND--------------
-----------
>ApisOr52
------------------------------------------------------------
-MDIWN------------------------------------------------------
-----------------EN------------------------N-H--------------
------------------VF---------------NI------------------RL---
-----------------------------A-----K---------------------LIG
----------------------L----------F-----QI-LNP---------------
-------GS-----IK-----------F-LGR---NV----YHIVV--------------
------AINM------------LF-----VC-IV---------------AM----VF-F-
--------A--S-----GV------YYWS------------------D------------
---------G----------V---------LV----GV---------------------D
Y-GW-K-----GI------TA-L----------------------F-L-------T-Y--
----------KM---WK----------V----------------V------------YH-
---------S---N----------D----------IW-----------DC----------
---L-T--------------I--------------TRYD-F-------------------
----------T-------------S----QNLR---D-----------R----Q-----I
------------------------------------LD---------R---W--------
R---------E--R----------------SVW------ITN------T-----------
----M------------A-----------------------------IAYLM-S-L-V--
-I------------L-L-----------------------S-GSL---------------
-------M---------------------------------------FRHDTL-------
-----TVKNHDG-------S---VGNYR--------QN----------------------
--------------I-------M-----------------------N-LY---F-----I
-VTDET---Y------N-------------------A-----------------H-----
--------Y-------KTF---------Y-----------------FI-EM---------
---------LF------T----V--------G-GGT-L-------FT-A----------F
D----V-L-L---V-----TL---------------------------------------
------------------CL----------AISC--------Q--FQ-----V----VNA
---K---------F--E--------SV------------GY-K-----------------
---SLCD-----SRTKIS------------------------------------------
---------------------DNK-D----------------------------------
-----------EKQNIS---------------NEH-------------------------
---------------------------------------------D--------------
----------------------------------LI-------------------Y----
--------D-------E------------------L-------I----------S----I
---------------------IK------------DH-QE---------------VIK--
--------------K-------------------Y-------------------------
----YELL--------T----IFK---------RL--------M-------------L--
---L-----H--VFYS--------S----------ISL--------IV------------
---I------WFI-----------------F------------I-M--------------
---SF---------TTEDR-------------F--------FA--WEVTTM-K-------
---------------------------I-----ICL--------I-------PS-----F
---------------------SF--H-L----Y-MT-------CSLF-------------
-------DNLHKQ-----------------------------------KDS---------
-----------------IIFA-----------------L--------Y-S--S----NW-
-----------------------TE-----M----N-------------MK---------
CK-----K---L----------------ILLTMKM-NNAN--Q---KKLK---F-TR-T-
------KIV--------NL-----E----------------LFYN--------I---IR-
SCY-NVVWF---L-------------------I-NYI--KV--KYEL-------------
-----------
>ApisOr53
------------------------------------------------------------
-MDVWD------------------------------------------------------
-----------------KN------------------------N-H--------------
------------------VF---------------NI------------------RL---
-----------------------------A-----K---------------------LTG
----------------------L----------F-----QV-LSP---------------
-------ES-----IK-----------F-LGQ---NV----YHIVV--------------
------TVIL------------LY-----MG-II---------------SM----IL-I-
--------V--S-----GL------YYWA------------------D------------
---------N----------I---------LL----SV---------------------D
Y-GW-K-----GI------TA-L----------------------F-S-------T-Y--
----------KM---WN----------V----------------V------------YH-
---------S---N----------G----------IW-----------DC----------
---L-A--------------I--------------TRYD-F-------------------
----------T-------------S----HGLR---N-----------R----H-----I
------------------------------------LD---------L---W--------
R---------E--R----------------SVW------ITN------T-----------
----L------------T-----------------------------IIYVS-T-T-V--
-L------------F-A-----------------------G-SSL---------------
-------M---------------------------------------FHDNIS-------
-----TVKNHDG-------S---VGNYH--------QN----------------------
--------------L-------F-----------------------N-LY---L-----I
-VTDET---Y------N-------------------A-----------------H-----
--------Y-------ETF---------Y-----------------FI-ET---------
---------LF------A----V--------G-LAT-L-------FI-A----------F
D----L-L-L---V-----TL---------------------------------------
------------------CL----------TVSC--------Q--MQ-----V----VNV
---A---------F--E--------SV------------GN-K-----------------
---PLND-----PHTPSI------------------------------------------
---------------------DNA-D----------------------------------
-----------EKKNIS---------------NEH-------------------------
---------------------------------------------D--------------
----------------------------------VI-------------------Y----
--------D-------E------------------L-------I----------S----I
---------------------IM------------DH-QA---------------VMK--
--------------K-------------------Y-------------------------
----NDLL--------R----RFK---------RP--------M-------------L--
---L-----Q--VFYS--------S----------TSL--------IV------------
---I------WFC-----------------F------------L-M--------------
---SF---------STEDR-------------F--------AA--SEVTTI-K-------
---------------------------I-----ICS--------I-------PS-----I
---------------------SF--Q-L----F-LV-------CSLF-------------
-------DNLHKQ-----------------------------------KDA---------
-----------------IIFA-----------------L--------Y-S--S----NW-
-----------------------TE-----M----N-------------MK---------
CK-----K---L----------------ILLTMKM-NNAN--Q---KKLK---F-TR-T-
------KIV--------NL-----E----------------LFCI--------I---IH-
NCY-SVVSV---L-------------------I-KCI--KV--KYE--------------
-----------
>ApisOr54
------------------------------------------------------------
-MDIRD------------------------------------------------------
-----------------DQ------------------------N-H--------------
------------------VF---------------NV------------------TL---
-----------------------------A-----K---------------------LIG
----------------------V----------Y-----QT-LDP---------------
-------KT-----TK-----------Y-RGI---NV----HRIVM--------------
------AFII------------LY-----IG-VT---------------AV----IL-T-
--------L--S-----GA------YYWT------------------N------------
---------N----------M---------PL----SV---------------------D
C-YW-K-----GI------VS-Y----------------------T-M-------C-Y--
----------SM---WL----------I----------------V------------HY-
---------S---N----------D----------IW-----------NC----------
---L-S--------------I--------------TCYG-L-------------------
----------T-------------S----NSLR---D-----------R----H-----I
------------------------------------LD---------G---W--------
R---------E--L----------------SVL------ITT------I-----------
----L------------T-----------------------------FVYFM-S-A-I--
-I------------F-Y-----------------------I-SSL---------------
-------A---------------------------------------LSNDLL-------
-----PVKNHEG-------L---VRNYR--------YN----------------------
--------------L-------F-----------------------N-LY---L-----F
-VSEET---Y------N-------------------V-----------------H-----
--------Y-------NIF---------Y-----------------MV-EA---------
---------LG------V----V--------S-LLI-S-------FF-V----------F
D----I-L-L---V-----TF---------------------------------------
------------------CL----------AITC--------Q--MQ-----M----ICA
---A---------F--E--------SV------------GH-K-----------------
---SLAN-----DLSSI-------------------------------------------
---------------------DSR-D----------------------------------
-----------EKKEIT---------------NKH-------------------------
---------------------------------------------D--------------
----------------------------------LI-------------------Y----
--------D-------E------------------L-------K----------T----I
---------------------IM------------DH-QE---------------VMK--
--------------K-------------------Y-------------------------
----DMFL--------T----LFK---------RV--------L-------------L--
---I-----Q--MVVF--------S----------VAF--------II------------
---T------WFC-----------------F------------I-M--------------
---SF---------SNEER-------------F--------KS--PTIFII-K-------
---------------------------I-----FCG--------I-------PP-----N
---------------------VF--K-L----F-AT-------CYLF-------------
-------EKLHNQ-----------------------------------KNS---------
-----------------IVFA-----------------L--------Y-S--S----NW-
-----------------------TE-----M----D-------------MK---------
CK-----K---L----------------ILLTIKM-NNAN--Y---KKLK---F-TT-T-
------KIV--------SL-----E----------------MFFK--------T---MR-
DSY-SVLSV---L-------------------I-NYI--KN--KDESI------------
-----------
>ApisOr64
------------------------------------------------------------
-MDIRN------------------------------------------------------
-----------------ET------------------------N-H--------------
------------------VF---------------NI------------------KL---
-----------------------------A-----K---------------------LIG
----------------------L----------Y-----QM-LDP---------------
-------GA-----AK-----------C-RGR---NI----YHIGM--------------
------ACVL------------LY-----MC-LV---------------LM----IL-V-
--------I--S-----GL------YYWT------------------V------------
---------N----------V---------PI----SM---------------------D
Y-FW-K-----SE------ST-L----------------------Y-V-------I-Y--
----------KM---WF----------V----------------V------------HH-
---------S---D----------D----------IW-----------NC----------
---L-S--------------I--------------TRYD-F-------------------
----------T-------------S----FSNR---N-----------R----H-----V
------------------------------------LD---------R---W--------
R---------E--R----------------VSW------STT------I-----------
----Y------------A-----------------------------IIYFT-T-C-V--
-S------------Y-L-----------------------A-ITL---------------
-------A---------------------------------------FSEVKS-------
-----PVKNHDG-------S---IGYYR--------QN----------------------
--------------A-------M-----------------------N-LY---L-----I
-VSDDT---Y------N-------------------A-----------------H-----
--------F-------YTF---------Y-----------------FV-EA---------
---------LF------G----N--------L-IGL-F-------FF-I----------F
D----F-L-L---V-----TL---------------------------------------
------------------CF----------SMCC--------Q--MQ-----I----VCS
---A---------F--E--------SV------------GH-I-----------------
---SLRD-----HHPPI-------------------------------------------
---------------------DYT-D----------------------------------
-----------ENIKIS--------------PDEH-------------------------
---------------------------------------------E--------------
----------------------------------LI-------------------Y----
--------N-------E------------------L-------K----------T----I
---------------------IK------------DH-QA---------------VME--
--------------K-------------------Y-------------------------
----KDFL--------S----LFR---------RV--------M-------------L--
---L-----H--IFVS--------S----------LLV--------IA------------
---I------WNT-----------------F------------I-M--------------
---SF---------SDDDR-------------F--------QT--SDVIVK-K-------
---------------------------M-----FCV--------I-------PS-----I
---------------------LF--Q-I----Y-MV-------CYLF-------------
-------GNIHNQ-----------------------------------KDS---------
-----------------IIFA-----------------L--------Y-S--S----NW-
-----------------------TE-----M----D-------------MK---------
CK-----K---L----------------ILLTMKM-NNAN--Q---KKLK---F-TR-T-
------KIV--------NL-----E----------------MFYK--------T---MG-
DCY-TVISV---L-------------------V-NYI-----------------------
-----------
>ApisOr65M
------------------------------------------------------------
-MDIRN------------------------------------------------------
-----------------EK------------------------N-D--------------
------------------FF---------------NI------------------KL---
-----------------------------A-----K---------------------MTG
----------------------L----------Y-----QM-LDP---------------
-------KT-----VK-----------Y-RGR---NI----YHIGV--------------
------ACVL------------LY-----MC-LF---------------LM----IF-I-
--------L--S-----NL------YYWT------------------V------------
---------N----------I---------PI----SM---------------------D
Y-FW-K-----AE------ST-M----------------------F-I-------M-Y--
----------KA---WF----------V----------------V------------HY-
---------S---D----------D----------IW-----------NC----------
---L-S--------------I--------------TRYD-F-------------------
----------T-------------S----FSNR---N-----------R----H-----V
------------------------------------LD---------H---W--------
R---------E--R----------------VSW------STI------I-----------
----Y------------G-----------------------------IVYFT-T-C-V--
-S------------Y-L-----------------------I-MTL---------------
-------A---------------------------------------LSQIKS-------
-----PVKNHDG-------S---IGSYR--------QN----------------------
--------------S-------M-----------------------N-LY---L-----I
-VSDET---Y------N-------------------T-----------------H-----
--------Y-------YMF---------Y-----------------FV-EA---------
---------LF------T----I--------F-LGF-F-------PF-I----------F
D----Y-L-L---A-----TL---------------------------------------
------------------CF----------SMCC--------Q--MQ-----I----ICS
---M---------F--E--------LV------------GH-K-----------------
---SLHD-----RHSPI-------------------------------------------
---------------------DYT-D----------------------------------
-----------ENIMIS--------------PNEH-------------------------
---------------------------------------------K--------------
----------------------------------LI-------------------Y----
--------D-------E------------------L-------I----------T----I
---------------------IR------------DH-QA---------------VMK--
--------------K-------------------Y-------------------------
----EDIL--------T----LYR---------RV--------M-------------L--
---S-----H--IFTS--------S----------LLV--------IL------------
---L------WFT-----------------F------------I-M--------------
---SF---------SNDER-------------F--------NT--SDVIVK-K-------
---------------------------L-----FCV--------I-------PS-----A
---------------------LF--Q-I----Y-ML-------CYLF-------------
-------GNIHDQ-----------------------------------KDE---------
-----------------IIFA-----------------L--------Y-S--S----NW-
-----------------------TE-----M----D-------------MK---------
CK-----K---L----------------ILLTMKL-NNAN--Q---IKLK---F-TR-T-
------RIV--------NL-----E----------------MFFK--------T---MG-
NCY-SVISV---L-------------------V-NYI--KT-------------------
-----------
>ApisOr67M
------------------------------------------------------------
-MDIRN------------------------------------------------------
-----------------QK------------------------N-D--------------
------------------FF---------------NI------------------KL---
-----------------------------A-----K---------------------ITG
----------------------L----------Y-----QM-LDP---------------
-------KT-----VK-----------Y-RGL---NI----YRIVM--------------
------ACVL------------VY-----MC-FI---------------SM----IL-L-
--------L--S-----GL------YYWT------------------G------------
---------N----------I---------HI----SI---------------------D
Y-FF-K-----SV------TT-F----------------------Y-L-------I-Y--
----------KI---WF----------V----------------V------------QH-
---------S---N----------D----------IW-----------NC----------
---L-S--------------I--------------TRHD-F-------------------
----------T-------------L----FGNQ---N-----------I----D-----M
------------------------------------LD---------H---W--------
R---------D--R----------------LAW------LTI------I-----------
----Y------------A-----------------------------TMYFM-G-M-F--
-S------------Y-L-----------------------A-ITY---------------
-------V---------------------------------------FSDEKS-------
-----LVKNHDG-------S---FGNYR--------QN----------------------
--------------V-------M-----------------------N-LY---L-----I
-VSDQT---Y------N-------------------A-----------------H-----
--------Y-------YIF---------Y-----------------FV-EA---------
---------SF------G----T--------F-IAL-L-------FF-I----------F
D----F-L-L---V-----TL---------------------------------------
------------------CF----------SMCC--------Q--MQ-----I----ICS
---A---------F--E--------SV------------GH-K-----------------
---SIRD-----CYSPI-------------------------------------------
---------------------DYT-D----------------------------------
-----------VNLIIS--------------PNEH-------------------------
---------------------------------------------D--------------
----------------------------------FI-------------------Y----
--------D-------K------------------L-------I----------T----I
---------------------IM------------DH-QA---------------VLK--
--------------K-------------------Y-------------------------
----EDFL--------T----LFR---------RV--------I-------------L--
---S-----H--IFVS--------S----------FLV--------IA------------
---L------WFA-----------------F------------I-M--------------
---SF---------SNDER-------------F--------KT--SDIIVK-K-------
---------------------------M-----FCA--------I-------PS-----I
---------------------LF--Q-I----Y-MV-------CYLF-------------
-------GNIHNQ-----------------------------------KDS---------
-----------------IIFA-----------------L--------Y-S--S----NW-
-----------------------TE-----M----D-------------MK---------
CK-----K---L----------------ILLTMKL-NNCN--Q---KKLK---F-TR-T-
------KIV--------NL-----E----------------MFFK--------T---MG-
NCY-SVISV---L-------------------V-NYI--LK--QDE--------------
-----------
>ApisOr68MF
------------------------------------------------------------
-MDFRN------------------------------------------------------
-----------------EK------------------------N-D--------------
------------------FF---------------NI------------------NL---
-----------------------------A-----K---------------------ITG
----------------------L----------Y-----QV-LDP---------------
-------ET-----VK-----------Y-RGR---NI----YHMIM--------------
------ACVL------------VY-----IC-FI---------------SM----IL-L-
--------L--S-----GL------YYWT------------------D------------
---------N----------I---------PI----SM---------------------D
Y-FC-K-----IE------LA-L----------------------F-L-------I-Y--
----------KM---WF----------V----------------V------------RH-
---------S---N----------D----------IW-----------NC----------
---L-S--------------I--------------TWYD-F-------------------
----------T-------------S----FGNR---N-----------R----H-----I
------------------------------------LN---------H---W--------
R---------D--R----------------LAW------FTT------I-----------
----Y------------A-----------------------------TLYFT-G-L-I--
-S------------Y-L-----------------------A-FTL---------------
-------A---------------------------------------FSENKS-------
-----PVKNHDG-------S---TGYYR--------QN----------------------
--------------A-------M-----------------------N-LY---L-----I
-VSDET---Y------N-------------------A-----------------H-----
--------Y-------YMF---------Y-----------------FV-EA---------
---------SF------G----I--------L-IAL-L-------IF-I----------F
D----F-L-V---V-----TL---------------------------------------
------------------CF----------SMCC--------Q--MK-----I----ICS
---A---------F--E--------SV------------GH-K-----------------
---SLGD-----HHSPI-------------------------------------------
---------------------DYT-D----------------------------------
-----------GNIIIS--------------PYEH-------------------------
---------------------------------------------E--------------
----------------------------------LI-------------------Y----
--------D-------E------------------L-------I----------T----I
---------------------IM------------DH-QL---------------VMK--
--------------K-------------------Y-------------------------
----EDFL--------T----LFR---------RV--------M-------------L--
---S-----H--IFVS--------S----------LSV--------IA------------
---L------WFT-----------------F------------I-M--------------
---SF---------SNDER-------------F--------KT--SDVIVK-K-------
---------------------------L-----FCV--------I-------PP-----I
---------------------LF--Q-I----Y-ML-------CYLF-------------
-------GNTHDQ-----------------------------------KDS---------
-----------------VIFA-----------------L--------Y-S--S----NW-
-----------------------TE-----M----D-------------MK---------
CK-----K---L----------------ILLMMKL-NNAD--H---KKLR---F-TI-A-
------KIV--------NL-----E----------------MFFN--------T---MG-
NCY-SVISV---L-------------------V-NYI--LK--HDE--------------
-----------
>ApisOr69M
------------------------------------------------------------
-MDFRN------------------------------------------------------
-----------------EK------------------------N-H--------------
------------------FF---------------NI------------------KI---
-----------------------------A-----K---------------------LTA
----------------------L----------Y-----QM-LDP---------------
-------ET-----IK-----------F-RGR---NI----YHIVT--------------
------ACVL------------VY-----MC-LI---------------SM----IL-L-
--------L--S-----GV------YYWT------------------G------------
---------N----------I---------PI----SM---------------------D
Y-FW-K-----SV------SA-F----------------------Y-I-------I-Y--
----------KT---WI----------I----------------I------------RN-
---------S---N----------D----------IW-----------NC----------
---L-S--------------I--------------TRYD-F-------------------
----------T-------------S----FSDR---N-----------R----H-----I
------------------------------------LD---------R---W--------
R---------D--R----------------LTW------FTT------I-----------
----Y------------A-----------------------------TMYFT-A-A-V--
-T------------Y-L-----------------------A-ITL---------------
-------A---------------------------------------FGENKS-------
-----SVKSHDG-------S---IGYYR--------QN----------------------
--------------V-------M-----------------------N-LY---L-----I
-VSDET---Y------N-------------------A-----------------H-----
--------Y-------YIF---------Y-----------------FI-EA---------
---------LF------A----A--------F-IGL-F-------FF-I----------F
D----F-L-L---V-----TL---------------------------------------
------------------CF----------SMCC--------Q--MQ-----I----ICS
---A---------F--E--------SV------------GH-K-----------------
---SLRD-----QYSPI-------------------------------------------
---------------------DLT-V----------------------------------
-----------ENIKIS--------------PKEH-------------------------
---------------------------------------------D--------------
----------------------------------LI-------------------Y----
--------D-------E------------------L-------K----------K----I
---------------------IM------------DH-QL---------------VMK--
--------------K-------------------Y-------------------------
----EDFL--------K----LFR---------RV--------M-------------L--
---L-----H--IFVS--------S----------LSV--------IL------------
---L------CFT-----------------L------------I-M--------------
---SF---------SNDER-------------F--------KT--SEIILK-K-------
---------------------------L-----FCL--------I-------PS-----I
---------------------LF--Q-I----Y-MV-------CYLF-------------
-------GNIHDQ-----------------------------------KDE---------
-----------------IIFA-----------------L--------Y-S--S----NW-
-----------------------TK-----M----D-------------MK---------
CK-----K---L----------------ILLTMKL-NNAN--H---KKLK---F-TR-T-
------KIV--------NL-----E----------------MFFK--------T---MG-
HCY-TVISV---L-------------------V-NYI--ST--KDE--------------
-----------
>ApisOr70M
------------------------------------------------------------
-IDIRN------------------------------------------------------
-----------------ET------------------------N-H--------------
------------------VF---------------NI------------------KL---
-----------------------------A-----K---------------------LLG
----------------------L----------Y-----QI-LDP---------------
-------GA-----LK-----------C-RGR---NI----YHIVT--------------
------SCLL------------LY-----AC-LI---------------ST----IL-I-
--------I--S-----GL------YYCT-------------------------------
---------N----------I---------PV----SI---------------------D
Y-FW-K-----SV------TT-I----------------------Y-V-------I-Y--
----------KT---WI----------I----------------I------------HY-
---------S---N----------D----------VW-----------NC----------
---L-S--------------I--------------TRYD-L-------------------
----------T-------------S----LTDR---N-----------R----H-----I
------------------------------------LD---------R---W--------
R---------E--R----------------LAW------LTN------I-----------
----Y------------V-----------------------------IMYCM-T-L-V--
-L------------Y-L-----------------------V-ITL---------------
-------A---------------------------------------FSEVKS-------
-----TVKNRDG-------S---VGYYR--------QN----------------------
--------------A-------L-----------------------N-LY---L-----I
-ATDDT---Y------N-------------------V-----------------H-----
--------Y-------YTF---------Y-----------------FI-EA---------
---------SF------V----A--------F-ITL-Y-------FL-I----------F
D----V-L-M---V-----TL---------------------------------------
------------------CF----------GMCC--------Q--ME-----I----ICS
---A---------F--K--------SV------------GH-K-----------------
---FVTD-----PHSPI-------------------------------------------
-------------------------D----------------------------------
-----------DIKNQT--------------SNEH-------------------------
---------------------------------------------D--------------
----------------------------------LI-------------------Y----
--------D-------E------------------L-------K----------T----I
---------------------IM------------DH-QV---------------VMK--
--------------K-------------------Y-------------------------
----EDFL--------T----IFR---------RV--------M-------------L--
---L-----H--IFVS--------S----------FTV--------IL------------
---L------WFT-----------------F------------I-M--------------
---SF---------SNDDR-------------F--------KT--SDVIII-R-------
---------------------------M-----ICE--------I-------PS-----I
---------------------LF--Q-I----Y-MM-------CYLF-------------
-------GNINDQ-----------------------------------KDE---------
-----------------IIFA-----------------L--------Y-S--S----NW-
-----------------------TE-----M----D-------------MK---------
CK-----K---L----------------ILLTMQL-NNAN--Q---IKLK---F-TR-T-
------KIV--------NL-----E----------------MFFK--------T---MG-
HCY-TVISV---L-------------------V-NHI--QT--KNE--------------
-----------
>ApisOr72M
------------------------------------------------------------
-MDIRN------------------------------------------------------
-----------------ET------------------------N-H--------------
------------------VF---------------NI------------------KL---
-----------------------------A-----K---------------------LLG
----------------------L----------Y-----QI-LDP---------------
-------VA-----LK-----------F-RGR---NI----YHIVT--------------
------SCLL------------LY-----AC-LI---------------ST----IL-I-
--------L--S-----GL------YYCT-------------------------------
---------N----------I---------PV----IM---------------------D
Y-FW-K-----SV------ST-I----------------------Y-T-------I-Y--
----------KM---WI----------I----------------I------------HY-
---------L---N----------D----------VW-----------NC----------
---L-S--------------I--------------TRYD-L-------------------
----------T-------------S----LTDR---N-----------R----H-----I
------------------------------------LD---------R---W--------
R---------E--R----------------LAW------LTN------I-----------
----Y------------A-----------------------------TTYFT-T-L-V--
-I------------Y-F-----------------------V-ITL---------------
-------A---------------------------------------FSEGKL-------
-----TVKNRDG-------S---VGYYR--------QN----------------------
--------------I-------M-----------------------N-LY---L-----I
-ASDDT---Y------N-------------------A-----------------H-----
--------Y-------YTF---------Y-----------------II-EA---------
---------SF------I----V--------F-MTF-Y-------FL-I----------F
D----I-L-L---L-----TL---------------------------------------
------------------CF----------GMCC--------Q--ME-----I----ICS
---A---------F--K--------SV------------GH-K-----------------
---SLCD-----HHSPI-------------------------------------------
---------------------NST-D----------------------------------
-----------DIKNQT--------------SNVH-------------------------
---------------------------------------------D--------------
----------------------------------LI-------------------Y----
--------D-------E------------------L-------K----------T----I
---------------------IM------------DH-QV---------------VMK--
--------------K-------------------Y-------------------------
----EDFL--------T----LFR---------RV--------M-------------L--
---L-----Q--IFVS--------S----------FSV--------IL------------
---L------WFT-----------------F------------I-M--------------
---SF---------FNDDR-------------F--------KT--SEVMVT-R-------
---------------------------M-----FCL--------I-------PS-----T
---------------------LF--Q-I----Y-IM-------CYLF-------------
-------GNLYDQ-----------------------------------KDE---------
-----------------IIFA-----------------L--------Y-S--S----NW-
-----------------------TE-----M----D-------------MK---------
CK-----K---L----------------ILLTMQL-NNAN--Q---IKLK---F-TR-T-
------KIV--------NL-----E----------------MFFK--------T---MG-
HCY-TVISV---L-------------------V-NYI--KT--KNE--------------
-----------
>ApisOr76M
------------------------------------------------------------
-MDIRN------------------------------------------------------
-----------------VK------------------------N-H--------------
------------------IF---------------NI------------------KL---
-----------------------------A-----K---------------------LTG
----------------------L----------Y-----QM-LDP---------------
-------ET-----TK-----------C-WGQ---NI----YHVVM--------------
------SCIL------------LF-----MC-LI---------------PM----TL-M-
--------L--S-----GL------YYWT------------------V------------
---------N----------I---------PI----SM---------------------D
F-FW-K-----SV------SI-F----------------------Y-I-------I-Y--
----------KT---WV----------I----------------I------------RN-
---------S---N----------D----------IW-----------NC----------
---L-S--------------I--------------TSYD-F-------------------
----------T-------------S----FSNR---N-----------R----H-----I
------------------------------------LD---------D---W--------
R---------D--R----------------LAR------FTT------I-----------
----Y------------A-----------------------------ILYFT-G-T-V--
-S------------Y-F-----------------------A-STL---------------
-------A---------------------------------------LSEGKT-------
-----PVKNIDG-------S---IGHYR--------QN----------------------
--------------V-------M-----------------------N-FY---L-----I
-ASADT---Y------N-------------------S-----------------H-----
--------Y-------YMF---------Y-----------------FV-EA---------
---------LF------L----A--------L-FAT-C-------FL-I----------F
D----I-L-L---V-----TL---------------------------------------
------------------CF----------GMCC--------Q--ME-----I----ICS
---A---------F--E--------LV------------GH-K-----------------
---SLRD-----PHSPI-------------------------------------------
-----------------------I-D----------------------------------
-----------ENENTA--------------FNEH-------------------------
---------------------------------------------D--------------
----------------------------------LI-------------------Y----
--------D------EE------------------I-------K----------T----I
---------------------IM------------DH-QV---------------VMK--
--------------K-------------------Y-------------------------
----EDFL--------R----LFQ---------PM--------M-------------L--
---L-----H--IFIS--------S----------FSV--------IS------------
---L------CFT-----------------F------------I-M--------------
---SF---------SDDDR-------------F--------RT--SDVIVK-K-------
---------------------------M-----FCS--------I-------PP-----A
---------------------LF--Q-I----Y-MV-------CYLF-------------
-------GNIHDQ-----------------------------------KDS---------
-----------------IIFA-----------------L--------Y-S--S----NW-
-----------------------TE-----M----D-------------MK---------
CK-----K---L----------------ILLTMKL-NNAN--H---KKLK---F-TR-T-
------KIV--------NL-----E----------------MFFK--------T---MG-
DCY-TVISV---L-------------------V-NYI--QT--NN---------------
-----------
>ApisOr77M
------------------------------------------------------------
-MDIQN------------------------------------------------------
-----------------MK------------------------N-H--------------
------------------IF---------------NV------------------KL---
-----------------------------A-----R---------------------LTG
----------------------L----------Y-----QM-LDP---------------
-------DT-----IK-----------C-RGR---NI----YHVVM--------------
------SCVL------------LY-----MC-LI---------------SM----IL-M-
--------I--S-----GL------YYWM------------------V------------
---------N----------V---------PI----SI---------------------D
Y-FW-K-----SV------ST-F----------------------Y-I-------I-Y--
----------KT---WI----------I----------------I------------RH-
---------S---N----------D----------IW-----------NC----------
---L-S--------------I--------------TRHD-F-------------------
----------T-------------A----LTDQ---N-----------R----H-----I
------------------------------------LE---------R---W--------
R---------K--R----------------LAW------LTT------I-----------
----Y------------A-----------------------------IMYTM-S-V-V--
-S------------Y-L-----------------------V-FTL---------------
-------A---------------------------------------FNEGKT-------
-----PVKNHDG-------S---IGYYR--------QN----------------------
--------------V-------M-----------------------N-LY---L-----I
-VSDET---Y------N-------------------A-----------------H-----
--------Y-------YTF---------Y-----------------FI-EA---------
---------LF------L----G--------L-IGL-F-------YL-I----------F
D----I-L-L---V-----TL---------------------------------------
------------------CF----------GMCC--------Q--MQ-----I----ICS
---A---------F--E--------SV------------GH-K-----------------
---SVRD-----PHFPI-------------------------------------------
---------------------DYT-N----------------------------------
-----------GNTNIT--------------PNEH-------------------------
---------------------------------------------D--------------
----------------------------------LI-------------------W----
--------D-------E------------------L-------R----------T----I
---------------------IM------------DH-QA---------------VME--
--------------K-------------------Y-------------------------
----KDFL--------S----LFR---------RV--------M-------------L--
---V-----H--IFIS--------S----------LSV--------IA------------
---L------WFT-----------------F------------I-M--------------
---SF---------SNDYR-------------F--------KT--SEVIVK-K-------
---------------------------M-----FCS--------I-------PP-----I
---------------------LF--Q-I----F-MV-------CYLF-------------
-------GNLHEQ-----------------------------------KDS---------
-----------------IIFA-----------------L--------Y-S--S----NW-
-----------------------TE-----M----D-------------MK---------
CK-----K---L----------------ILLTMKL-NNAN--Q---KKLK---F-TR-T-
------KIV--------NL-----E----------------MFFK--------T---MG-
DCY-TVISV---L-------------------V-NYI--QT--KSE--------------
-----------
>ApisOr78MF
------------------------------------------------------------
-MDIQN------------------------------------------------------
-----------------MK------------------------N-H--------------
------------------IF---------------NI------------------KL---
-----------------------------A-----R---------------------LTG
----------------------L----------Y-----QM-LDP---------------
-------DT-----IK-----------C-RGR---NI----YHVVM--------------
------SCVL------------LY-----MC-LI---------------SM----IL-M-
--------I--S-----GV------YYWT------------------V------------
---------N----------I---------PI----SI---------------------D
Y-FW-K-----SV------ST-F----------------------Y-T-------I-Y--
----------KT---SI----------I----------------I------------RH-
---------S---N----------D----------IW-----------NC----------
---L-S--------------I--------------TRLD-F-------------------
----------T-------------T----FSNR---N-----------R----Q-----V
------------------------------------LD---------R---W--------
R---------E--R----------------LSW------LTT------I-----------
----Y------------A-----------------------------IIYTM-S-V-V--
-S------------Y-L-----------------------V-FTL---------------
-------V---------------------------------------FNEGKT-------
-----PVKNHDG-------S---IGYYR--------QN----------------------
--------------V-------M-----------------------N-FY---L-----M
-VSDET---Y------N-------------------A-----------------H-----
--------Y-------YKF---------Y-----------------FI-EA---------
---------LF------A----A--------F-MGF-F-------FF-I----------F
D----F-L-L---V-----TL---------------------------------------
------------------CF----------SMCC--------Q--MR-----I----VCS
---A---------F--E--------SV------------GH-K-----------------
---SVRD-----PQSPI-------------------------------------------
---------------------DYT-N----------------------------------
-----------GNTKIT--------------PNEH-------------------------
---------------------------------------------D--------------
----------------------------------LI-------------------W----
--------D-------E------------------L-------R----------T----I
---------------------IM------------DH-QA---------------IME--
--------------K-------------------Y-------------------------
----KDFL--------S----LFR---------RV--------M-------------L--
---A-----H--IFIS--------S----------LSV--------IA------------
---L------WFT-----------------F------------I-M--------------
---SF---------SNNDR-------------F--------KT--SELIVR-K-------
---------------------------M-----FCA--------I-------PT-----I
---------------------LF--Q-I----F-MV-------CYMF-------------
-------GKLHEQ-----------------------------------KDS---------
-----------------IIFA-----------------L--------Y-S--S----NW-
-----------------------TE-----M----D-------------MK---------
CK-----K---L----------------LLLTMKL-NNAN--Q---KKLK---F-TR-T-
------RIV--------NM-----E----------------MFFK--------T---MG-
NCY-TVISV---L-------------------V-NQI--IK--QNE--------------
-----------
>ApisOr79
------------------------------------------------------------
-MDIQN------------------------------------------------------
-----------------MN------------------------K-H--------------
------------------IF---------------NI------------------KL---
-----------------------------A-----R---------------------LTG
----------------------L----------Y-----QM-LDP---------------
-------NT-----IK-----------C-RVR---NI----YYVVM--------------
------SCVL------------LY-----MC-LI---------------SM----IL-M-
--------F--S-----GL------YYWT------------------V------------
---------N----------I---------PI----SI---------------------D
Y-FW-K-----SV------ST-F----------------------Y-T-------I-Y--
----------KT---WI----------I----------------I------------RH-
---------S---N----------D----------IW-----------NC----------
---L-S--------------I--------------TRHD-F-------------------
----------T-------------T----FSNR---N-----------R----H-----V
------------------------------------LD---------R---W--------
R---------E--R----------------VSW------STT------I-----------
----Y------------A-----------------------------IIYTM-S-M-V--
-G------------Y-L-----------------------V-FTL---------------
-------A---------------------------------------FDEGKT-------
-----PVKNHDG-------S---IGYYR--------QN----------------------
--------------V-------M-----------------------N-LY---L-----I
-VSDET---Y------N-------------------A-----------------H-----
--------Y-------YTF---------Y-----------------II-EA---------
---------LF------V----G--------F-LGL-F-------FF-I----------F
D----F-L-L---V-----TL---------------------------------------
------------------CF----------SMCC--------Q--MQ-----I----VCS
---A---------F--E--------SV------------GH-K-----------------
---SVCD-----PHSPI-------------------------------------------
---------------------DYT-N----------------------------------
-----------GNTKIT--------------PNEH-------------------------
---------------------------------------------D--------------
----------------------------------LI-------------------W----
--------D-------E------------------L-------R----------T----I
---------------------IM------------DH-QA---------------VME--
--------------K-------------------Y-------------------------
----KDFL--------S----LFR---------RV--------M-------------L--
---V-----H--IFIS--------S----------ITV--------IA------------
---L------WFT-----------------F------------I-M--------------
---SF---------SNDYR-------------F--------KT--SEVIVI-K-------
---------------------------T-----FCS--------T-------PP-----V
---------------------MF--Q-I----F-MV-------CYLF-------------
-------GKLHEQ-----------------------------------KDS---------
-----------------IIFA-----------------L--------Y-S--S----NW-
-----------------------TE-----M----D-------------MK---------
CK-----K---L----------------ILLTMKL-NNAN--Q---KKLK---F-TR-T-
------RIV--------NL-----E----------------MFFK--------T---MG-
NCY-TVISV---L-------------------V-NQI--IK--QNE--------------
-----------
>ApisOr80
------------------------------------------------------------
-MDLQD------------------------------------------------------
-----------------D-------------------------H-S--------------
------------------II---------------NL------------------KF---
-----------------------------M-----K---------------------ITG
----------------------F----------Y-----QL-IRPL--------------
-------DS-----LK-----------L-FNV---NI----FLIAF--------------
------IVHI------------FI-----LI-LA---------------LI----MG-L-
--------Y--------ST------YFCI------------------K------------
---------D----------A---------NL----IF---------------------N
Y-SI-M-----NF------AN-I----------------------F-A-------I-F--
----------KC---YF----------I----------------I------------KN-
---------A---K----------T----------IW-----------NF----------
---T-Q--------------M--------------MSIS-F-------------------
----------L-------------S----FKDH---T-----------N----E-----I
------------------------------------YK---------I---G--------
R---------T--R----------------SST------LMI------I-----------
----S------------F-----------------------------GFWSS-I-V-L--
-Y------------W-S-----------------------L-SAI---------------
-------L---------------------------------------SSNSYQ-------
-----IIESKGR-------T---F-NFR--------SN----------------------
--------------T-------I-----------------------G-LI---F-----P
-VTDTF---Y------N-------------------K-----------------Y-----
--------F-------HVF---------F-----------------II-ET---------
---------IF------L----I--------F-WAE-I-------LW-V----------F
D----I-L-M---I-----LV---------------------------------------
------------------CM----------CIKY--------Q--LK-----T----IAD
---S---------Y--S--------SL------------GL-N-----------------
---HIES-------KRIN------------------------------------------
---------------------QN-------------------------------------
----------------T---------------KSA-------------------------
---------------------------------------------E--------------
----------------------------------AI-------------------L----
--------D--------------------------L-------K----------L----L
---------------------IH------------DQ-QK---------------IFE--
--------------K-------------------M-------------------------
----KNMY--------Q----ILK---------PA--------T-------------F--
---I-----Q--LAAE--------S----------FQI--------IL------------
---Q------PCM-----------------M------------L-K--------------
---YY---------FDG------------------------SL--TPTLFL-K-------
---------------------------L-----LFP--------E-------IT-----Y
---------------------LF--H-L----Y-LT-------CYLF-------------
-------SIVNEQ-----------------------------------RES---------
-----------------MNFA-----------------L--------Y-S--S----NW-
-----------------------TD-----M----S-------------IK---------
FK-----K---L----------------LLLTMRM-NDAE--N---LKMK---I-SM-K-
------RIV--------NM-----E----------------MFAD--------V---VH-
TAY-SIVSV---M-------------------T-KSL--ST-------------------
-----------
>ApisOr81
------------------------------------------------------------
-MIPDT------------------------------------------------------
-----------------RT------------------------K-Y--------------
------------------IM---------------NI------------------KL---
-----------------------------M-----K---------------------LTG
----------------------L----------Y-----QL-LNP---------------
-------DT-----PK-----------S-FGC---NI----FKLGG--------------
------ILGA------------VF-----LI-LT---------------FL----MC-N-
--------L--------SI------YYSL------------------N------------
---------D----------F---------TE----AV---------------------K
Y-FM-L-----II------AT-I----------------------F-A-------L-T--
----------KM---SF----------I----------------V------------LN-
---------S---N----------A----------LW-----------NL----------
---I-S--------------F--------------TSID-Y-------------------
----------F-------------T----YRGQ---P-----------K----Y-----M
------------------------------------LI---------Y---A--------
R---------K--L----------------SIS------ISN------I-----------
----F------------T-----------------------------LSWIV-V-I-S--
-V------------W-V-----------------------L-SPI---------------
-------I---------------------------------------IKDNFM-------
-----NVKSKDD-------T---YSQYR--------YN----------------------
--------------M-------L-----------------------N-LI---F-----P
-VSAQF---Y------N-------------------N-----------------N-----
--------F-------LVF---------Y-----------------LL-ES---------
---------IA------L----I--------A-YGY-S-------MM-V----------F
D----N-L-V---V-----SL---------------------------------------
------------------CI----------TITY--------Q--LK-----S----IAL
---S---------Y--S--------TL------------GY-D-----------------
---NTD--------IDFK------------------------------------------
---------------------STN-V----------------------------------
-----------ENKPLN---------------KRS-------------------------
---------------------------------------------N--------------
----------------------------------DF-------------------N----
--------N--------------------------L-------I----------L----I
---------------------VQ------------DH-QK---------------CIK--
--------------T-------------------M-------------------------
----NEVY--------N----VLR---------PI--------L-------------L--
---F-----Q--LFAE--------S----------TLI--------TV------------
---Q------PFL-----------------I------------I-L--------------
---NI---------NKG---------------L--------SP--TSPESI-K-------
---------------------------L-----ILS--------A-------LT-----N
---------------------VV--H-L----F-ST-------CYIF-------------
-------TIINNC-----------------------------------KDD---------
-----------------INSA-----------------L--------Y-N--C----NW-
-----------------------TE-----K----N-------------IT---------
FK-----N---L----------------LLLTMQI-NNSE--N---LKLK---A-SA-Q-
------MIV--------NL-----Q----------------LFTK--------V---IQ-
TTY-SIASV---L-------------------V-NHY--R--------------------
-----------
>ApisOr82
------------------------------------------------------------
-MTPVN------------------------------------------------------
-----------------TKT-----------------------S-Y--------------
------------------II---------------NI------------------QL---
-----------------------------M-----K---------------------LIG
----------------------F----------Y-----QL-LDP---------------
-------NA-----TA-----------I-YGC---KI----CKLGG--------------
------YISV------------LL-----LI-LD---------------IL----MC-N-
--------I--------SI------YHSR------------------Y------------
---------D----------F---------TV----VV---------------------R
Y-IM-I-----MF------AQ-F----------------------F-T-------M-I--
----------KM---LF----------V----------------I------------AK-
---------S---D----------I----------LW-----------KF----------
---I-S--------------Y--------------TSTD-F-------------------
----------L-------------S---YYSGH---Q-----------K----S-----I
------------------------------------LM---------N---A--------
R---------S--K----------------SIK------ISN------I-----------
----F------------T-----------------------------VLWII-F-V-S--
-L------------L-V-----------------------L-PPI---------------
-------I---------------------------------------INDNYL-------
-----NVKSKES-------I---LNQYR--------YN----------------------
--------------V-------L-----------------------N-LL---F-----S
-GSTQF---Y------N-------------------D-----------------N-----
--------F-------YVF---------Y-----------------LF-EA---------
---------MS------L----T--------L-YAY-S-------MI-I----------F
D----C-M-L---I-----SF---------------------------------------
------------------CI----------TISF--------Q--LK-----M----IAS
---S---------Y--K--------TL------------GY-N-----------------
---HTHT-------DQIK------------------------------------------
---------------------S---D----------------------------------
-----------ENQSIN---------------EKP-------------------------
---------------------------------------------K--------------
----------------------------------DL-------------------I----
--------N--------------------------L-------V----------L----I
---------------------IK------------DH-QK---------------SMK--
--------------K-------------------I-------------------------
----HEIY--------D----VLR---------PI--------I-------------L--
---V-----E--LLSE--------A----------VLM--------SL------------
---I------PFV-----------------I------------L-L--------------
---NA---------NKG---------------V--------PL--TSPESI-K-------
---------------------------F-----ISG--------S-------VI-----T
---------------------TI--H-L----F-LT-------CYLF-------------
-------SEIDKY-----------------------------------NDA---------
-----------------INVA-----------------L--------Y-S--C----NW-
-----------------------TE-----M----N-------------IK---------
FK-----K---L----------------LLLTMQI-NNAN--N---FKLN---V-ST-N-
------IIV--------NL-----Q----------------LYTN--------V---IH-
TTY-KILSVVNSL-------------------L-N-------------------------
-----------
>ApisOr83
------------------------------------------------------------
-MNSHG------------------------------------------------------
----------------SNS------------------------D-S--------------
------------------IF---------------NL------------------KL---
-----------------------------A-----K---------------------IFG
----------------------F----------Y-----QI-LDT---------------
-------ET-----VT-----------F-LGR--HNV----YYRIF--------------
------VFLI------------VY-----QC-LL---------------SA----IV-F-
--------L--N-----GL------YYPV------------------NN-----------
-------N-N----------I---------IQ----AM---------------------F
Y-FG-F-----VV------NV-L----------------------Y-G-------N-Y--
----------KM---YI----------I----------------L------------NR-
---------S---K----------V----------IW-----------DC----------
---L-S--------------I--------------TKFD-F-------------------
----------T-------------S----YGVQ---G-----------R----H-----T
------------------------------------LN---------V---W--------
R---------N--L----------------SIK------YTN------I-----------
----Y------------V-----------------------------MFYLT-I-S-I--
-L------------T-V-----------------------A-SPM---------------
-------V---------------------------------------FNNSFI-------
-----IIKNQDG-------L---SSAYR--------LG----------------------
--------------L-------V-----------------------N-LY---L-----F
-ISDET---Y------N-------------------S-----------------Y-----
--------F-------YVF---------H-----------------IV-ES---------
---------LG------L----V--------I-NTL-F-------II-I----------V
D----T-I-V---N-----TL---------------------------------------
------------------AF----------ALAG--------Q--LQ-----M----IST
---A---------F--E--------SV------------GH-K-----------------
---S-LHF----PNN---------------------------------------------
----------------------NV-D----------------------------------
-----------NKIKLP---------------NENI------------------------
-------------------------------------------KYM--------------
----------------------------------DH-------------------Y----
--------K-------D------------------L-------K----------T----L
---------------------II------------DH-QN---------------ILK--
--------------K-------------------Y-------------------------
----DEFL--------S----IFR---------PT--------M-------------L--
---L-----Q--VFVV--------S----------CSI--------IF------------
---L------WFI-----------------F------------L-T--------------
---SF---------IEDDF-------------T--------QY--MALTSM-E-------
---------------------------A-----IFG--------I-------PF-----C
---------------------TF--Q-M----Y-MS-------CFVF-------------
-------NTLNIK-----------------------------------KDS---------
-----------------ITFA-----------------L--------Y-S--S----NW-
-----------------------TE-----M----D-------------MK---------
FK-----K---L----------------ILLTMRM-NDAH--Q---QKLQ---Y-TK-T-
------KII--------NM-----E----------------IFYH--------T---MR-
VCY-TIVNV---M-------------------I-NCK--KE--KMVQQ------------
-----------
>ApisOr85
------------------------------------------------------------
-MDIGD------------------------------------------------------
-----------------DR------------------------N-H--------------
------------------VF---------------NI------------------KL---
-----------------------------A-----K---------------------LTG
----------------------L----------Y-----QT-LDP---------------
-------GS-----LK-----------ICSGQ---SV----YHVVL--------------
------TFIA------------LC-----LC-VF---------------GM----IL-N-
--------V--S-----GV------YYWT------------------S------------
---------N----------M---------PL----SI---------------------D
Y-HW-K-----GL------MS-L----------------------Y-L-------S-Y--
----------QM---YI----------V----------------I------------YY-
---------S---E----------G----------IW-----------NC----------
---L-S--------------I--------------TCYG-F-------------------
----------T-------------S----HSLR---D-----------R----H-----I
------------------------------------LD---------R---W--------
R---------E--Q----------------SVL------ITT------I-----------
----L------------L-----------------------------VTYMT-S-L-I--
-I------------Y-F-----------------------V-STL---------------
-------A---------------------------------------LSDDML-------
-----QVKNRDG-------S---VSSYR--------QN----------------------
--------------L-------F-----------------------N-FY---L-----F
-ASDET---Y------N-------------------A-----------------H-----
--------Y-------YTF---------Y-----------------LV-EG---------
---------LY------L----V--------F-VSM-A-------FC-G----------F
D----I-L-L---V-----TL---------------------------------------
------------------CL----------AISC--------Q--IE-----M----ICT
---A---------F--E--------SV------------GH-K-----------------
---SLGD-----DISLV-------------------------------------------
---------------------DYR-D----------------------------------
-----------EIKETP---------------NEQ-------------------------
---------------------------------------------D--------------
----------------------------------LM-------------------Y----
--------D-------K------------------L-------K----------T----I
---------------------IM------------DH-QA---------------VMR--
--------------I-------------------Y-------------------------
----DEFI--------S----IFE---------RV--------L-------------L--
---T-----L--VVVL--------S----------IMF--------IV------------
---L------WFC-----------------F------------I-M--------------
---SF---------SGDGR-------------F--------RS--SGIFII-K-------
---------------------------M-----FCA--------I-------PP-----Y
---------------------LF--K-L----F-AV-------CYLF-------------
-------GNLHDK-----------------------------------KDS---------
-----------------IIFA-----------------L--------Y-S--S----NW-
-----------------------TE-----M----D-------------MK---------
FK-----K---L----------------TLLTMKM-INAN--H---KKLK---F-TR-T-
------KIV--------NL-----E----------------MFFK--------T---TR-
DSY-SILSV---L-------------------I-NYI--K---KDV--------------
-----------
>ApisOr88F
------------------------------------------------------------
-MDFRN------------------------------------------------------
-----------------EK------------------------N-H--------------
------------------FF---------------NI------------------KL---
-----------------------------A-----K---------------------ITG
----------------------L----------Y-----QI-LDP---------------
-------ET-----VK-----------Y-RGR---NI----YHIVM--------------
------ACVL------------VY-----MC-LI---------------SM----IL-M-
--------L--S-----GL------YYWT------------------D------------
---------N----------I---------PI----SM---------------------D
Y-FC-K-----IE------LA-L----------------------F-L-------I-Y--
----------KM---WF----------V----------------I------------RH-
---------S---N----------D----------IW-----------NC----------
---L-T--------------I--------------TRYD-F-------------------
----------T-------------L----FSNR---N-----------R----H-----I
------------------------------------LG---------R---W--------
R---------E--R----------------VRF------FTT------I-----------
----Y------------V-----------------------------IMYFT-A-A-F--
-S------------Y-L-----------------------A-FTL---------------
-------A---------------------------------------FSDDKS-------
-----PVKNHDG-------T---IGYYR--------QN----------------------
--------------A-------M-----------------------N-LY---L-----I
-VSDDT---Y------N-------------------A-----------------H-----
--------Y-------YIF---------Y-----------------FV-EA---------
---------LF------G----T--------F-IGL-L-------FF-I----------F
D----F-L-L---V-----TL---------------------------------------
------------------CF----------SMCC--------Q--MQ-----I----ICS
---A---------F--E--------SV------------GH-K-----------------
---SLHD-----HHSPI-------------------------------------------
---------------------DFT-D----------------------------------
-----------GNIMIS--------------PCEH-------------------------
---------------------------------------------E--------------
----------------------------------LI-------------------Y----
--------D-------E------------------L-------I----------T----I
---------------------IM------------DH-QL---------------VMK--
--------------K-------------------Y-------------------------
----EDFL--------T----LFR---------RV--------M-------------L--
---S-----H--IFVS--------S----------LSV--------IA------------
---L------WFT-----------------F------------I-M--------------
---SF---------SNDER-------------F--------MT--SDVVVK-K-------
---------------------------M-----FCV--------I-------PS-----I
---------------------LF--Q-I----Y-ML-------CYLF-------------
-------GNINDQ-----------------------------------KDE---------
-----------------IIFA-----------------L--------Y-S--S----NW-
-----------------------TE-----M----D-------------MK---------
CK-----K---L----------------ILLTMQL-NNAN--Q---IKLK---F-TR-T-
------KIV--------NL-----E----------------MFFK--------T---MG-
NCY-TVISV---L-------------------V-NYI--LK--QDE--------------
-----------
>ApisOr89
------------------------------------------------------------
-MDIRN------------------------------------------------------
-----------------EK------------------------N-D--------------
------------------FF---------------NI------------------KL---
-----------------------------A-----K---------------------IVG
----------------------L----------Y-----QM-LDS---------------
-------KT-----VK-----------Y-RGR---NI----YHIGM--------------
------ACVL------------LY-----IC-LF---------------FM----IY-I-
--------L--S-----CL------YYWT------------------V------------
---------N----------I---------PI----SM---------------------D
Y-FW-K-----AE------IT-L----------------------Y-V-------I-Y--
----------KI---WF----------V----------------V------------QH-
---------S---N----------D----------IW-----------NC----------
---L-S--------------I--------------TRHD-F-------------------
----------T-------------S----FGNQ---N-----------R----D-----I
------------------------------------LD---------Y---W--------
R---------D--R----------------LAW------LTI------V-----------
----Y------------A-----------------------------TMYFM-A-M-F--
-S------------Y-L-----------------------A-ITL---------------
-------V---------------------------------------FSDEKS-------
-----LVKNHGG-------S---IGYYR--------QN----------------------
--------------A-------M-----------------------N-LY---L-----I
-VSDQT---Y------N-------------------A-----------------H-----
--------Y-------YIF---------Y-----------------FV-EA---------
---------LF------G----I--------F-IAL-L-------FF-I----------F
D----F-L-L---V-----TL---------------------------------------
------------------CF----------SMCC--------Q--MQ-----I----ICS
---A---------F--E--------SV------------GH-K-----------------
---SLHD-----HHSLI-------------------------------------------
---------------------EYT-D----------------------------------
-----------VNLMIS--------------PNEH-------------------------
---------------------------------------------D--------------
----------------------------------LI-------------------Y----
--------D-------E------------------L-------I----------A----I
---------------------IK------------DH-QA---------------VMK--
--------------K-------------------Y-------------------------
----EDFL--------T----LFR---------RV--------M-------------L--
---S-----H--IFVS--------S----------FLV--------IA------------
---V------WFT-----------------F------------I-M--------------
---SF---------SNDER-------------F--------KT--SDIIVK-K-------
---------------------------M-----FCA--------I-------PS-----I
---------------------LF--Q-I----Y-MV-------CYLF-------------
-------DNINDQ-----------------------------------KDS---------
-----------------IIFA-----------------L--------Y-S--S----NW-
-----------------------TE-----M----D-------------MK---------
CK-----K---L----------------ILLTMKL-NNSN--Q---KKLK---F-TR-T-
------KIV--------NL-----E----------------MFFK--------T---MG-
NCY-TVISV---L-------------------V-NYI--LK--QDE--------------
-----------
>ApisOr90F
------------------------------------------------------------
-MDFRN------------------------------------------------------
-----------------EK------------------------N-D--------------
------------------FF---------------NI------------------NL---
-----------------------------A-----K---------------------ITG
----------------------L----------Y-----QV-LDP---------------
-------ET-----VK-----------Y-RGR---NI----YHMIM--------------
------ACVL------------VY-----IC-FI---------------SM----IX-L-
--------L--S-----GL------YYWT------------------D------------
---------N----------I---------PI----SM---------------------D
Y-FC-K-----IE------LA-L----------------------F-L-------F-Y--
----------KM---ZF----------V----------------V------------RH-
---------S---N----------D----------IW-----------NC----------
---L-S--------------I--------------TRYD-F-------------------
----------T-------------S----FGNR---N-----------R----H-----I
------------------------------------LN---------H---W--------
R---------D--R----------------LAW------FTT------I-----------
----Y------------A-----------------------------TLYFT-G-L-I--
-S------------Y-L-----------------------A-FTL---------------
-------A---------------------------------------FSENKS-------
-----PVKNHDG-------S---TGYYR--------QN----------------------
--------------V-------M-----------------------N-LY---L-----I
-VSDQT---Y------N-------------------A-----------------H-----
--------Y-------YIF---------Y-----------------FV-EA---------
---------SF------G----T--------F-IAL-L-------IF-I----------F
D----F-L-L---V-----TL---------------------------------------
------------------CF----------SMCC--------Q--MQ-----I----ICS
---A---------F--E--------SV------------GH-K-----------------
---SLRD-----NHSPI-------------------------------------------
---------------------DYT-D----------------------------------
-----------GNIMIS--------------PYEH-------------------------
---------------------------------------------E--------------
----------------------------------LI-------------------Y----
--------D-------E------------------L-------I----------T----I
---------------------IM------------DH-QL---------------VMK--
--------------K-------------------Y-------------------------
----EDFL--------T----LFR---------RV--------M-------------L--
---S-----H--IFVS--------S----------FLV--------IA------------
---V------WFT-----------------F------------I-M--------------
---SF---------SNDER-------------F--------KT--SDVIVK-K-------
---------------------------M-----FCA--------I-------PS-----A
---------------------LF--Q-I----Y-ML-------CYLF-------------
-------GNIHDQ-----------------------------------KDS---------
-----------------VIFA-----------------L--------Y-S--S----NW-
-----------------------TE-----M----D-------------MK---------
CK-----K---L----------------ILLIMKL-NNAD--H---KKLR---F-TI-A-
------KIV--------NL-----E----------------MFFN--------T---MG-
NCY-TVISV---L-------------------V-NYI--LK--HDE--------------
-----------
>BgerOrCo
------------------------------------------------------------
-MYKF-------------------------------------------------------
-------------------------------------------R----------------
----------------LHGL-------------VADM--------------WPLIRM---
-----------------------------M-----Q---------------------MTG
----------------------F----------F----------LLD---------YY--
------ED------MS-------------------FG-----FTSM------RAG-----
------FSGTVGV---------LMV----AQ--FGC-------------LF-LN-L----
--------M-----------------HQ------------------AD------------
---------E----------V---------ND----LT---------------------A
NTIT-------VL------FF-V---------------------H--S-------L-T--
----------KF---FY----------F----------------A------------IR-
---------R---A----------K----------FY-----R-----T-----------
---L-A--T-------------------------------W-----------N-------
------------------------N-A--NSH----------------------------
----------------------------PL------FS---------ENN----SRHHQA
-S--------V-GS-------------------------IRK------L-VL--------
----Y------------V-----------------------SI----GVILS---V-V--
-S------------W-T----SIT-FVG--------------------------------
----ES-VR------------------EITD--------------P--------------
-----DNTNE---------T----MKVE--------------------------------
-------IPR----L--M----V-----------------------R-AW---Y-----P
---------W------D------A------------MG----GAG---------------
--------Y-------FIS---------F-----------------TY-QF-I-------
---------------------WL--------I-LAL-SH------------SMLT-----
D----V-M-F---C-----CW----------------------L---------I------
------Y------T----C--------------E--------Q--LL----HLK-EIM--
----------------K--------PL--------------MELS---------ASLDTV
VPYSA----------EL---------------------FRAVSATGNQPL----------
------------------------------------------------PGTDGD------
--------------GIR------------SIYSN--------------------QHDF-S
QFRLN----------------TGTIANV--------------KQG---------------
----------------------------GVGP-NG----------LTK------------
--------K------QE---------L--------L---V---R--SAIKYW--------
---------------------VE----R--------H-KH---------------VV---
--------------R-------------------F--------V----------------
----SNI---G-----D----TYGAA-----------------L-------------L--
---L-----H--MLTS--------T------------V--------TL---------T--
---L-LA----YQ----------------ATK-----------I-D--------------
---QV----------N----------------V--Y-------------AA---------
---------------------SV----I----GY----------LF------FT------
---------------------LA--Q-V----F-LF-------CFF--GN----------
--------RLIEE-------------------------------------S---------
S---------S------VMEA-----------------A--------Y-S--C----QW-
----------------Y------DG------------------------SEEA-------
-K-----T-F-I----------------QIVCQQ----CQ--K----AMS---I-S--G-
-A----KFF----TV--SL-----D----------------LFAS--------V---LG-
AVV-TYFMV---L-----V-----------Q-L-N-------------------------
-----------
>BgerOr1
------------------------------------------------------------
------------------------------------------------------------
--------------MTTQTG-----------------------E-V--------------
----------------LDLL---------------SKLHSF----------APLLR----
----------------------------LL-----N---------------------LSG
----------------------M----------L----------PPLSI-------Y---
-------KVP----W----------KNFLY------------NIFS--------L-----
------LTFL------------SF-----I---P-L-------------II-MQ-L----
--------T--G------F------YVY-----GN-------------------------
---------K----------L---------NL----IL---------------------V
I-AF-Q-----LA------AY-F----------------------D-G-------M-V--
----------TM---AY----------F----------------V------------WN-
---------R---K----------R----------LL-----T------M----------
---F-L--L-----------M---------------ETKFI-----------P-------
--------L-M-SKV---------GRP--EK-----Q-----------K----T-----I
------------------------------------L---------AK---------NW-
RF--------C--K------------------V------IT----------T--------
----V------------A-----------------------IG-----AFLA-D-M-A--
-T------------W-C----V--------------------LPS---------------
-----------------------------------------------VVRYMAYL---HE
EEEV----EG---------E------PE---------H----------------------
------KME---Y-F--V----L-----------------------V-MW---L-----P
---------Q------N------AT-----------AF----P----------------R
--------Y-------EML---------H-----------------VF-Q----------
---------FF------S----V--------W-GVV-A-------NY-A----AG-----
K----L-I-I---V-----TL----------------------F---------Y------
------H------L----A--------------T--------H--FN-----I----L--
---S---------S--A---------I---------------Q-----------------
---D------------ID---------------------------DICVN----ELSA--
----------------NEDMRLVVKQ--------------L-------------------
------------AISHE--------------TN------------------DSS----VI
EGA-----------------LNLNLRSKIVQE------KRLCPV-DLD------------
-------PDNINV---KE---SDIFGR-------------LTYPDEV-------------
--------T-------Y------------------L-------T----------D----C
---------------------VI----Y--------H-QE---------------LL---
--------------K-------------------F--------C----------------
----REI---N-----S----FLT---------NI--------L-------------L--
---F-----D--LVIF--------Q------------I--------LM---------C--
---L-PP----LQ-----------------L------------V-L----G---------
------QDAS---------------------------------------TF-RF------
----------------------V----S-----S----------I-------VD-----T
---------------------GI--W-P----L-LI-------CFW--GE----------
--------AVSQE-------------------------------------S---------
L---------G------VRKA-----------------A--------Y-D--C----QW-
----------------Y------N------R----S-------------QA-V-------
-K-----R-L-L----------------QMVLMR----TR--E----PVR---M-T--A-
-G----QFY-N---L--SL-----E----------------TFAD--------I---EN-
KVY-AYFTL---L-----K-----------N-M-Q-----G-------------------
-----------
>BgerOr2
------------------------------------------------------------
-MENRGES----------------------------------------------------
------------------------------------------------------------
-----TLE-------KLNLL---------------KK----------------QYQF---
-----------------------------L-----H---------------------VSG
I---------------------L---------------------PYSSV-------C---
-------KS--------------------------FW-----KTSLYN------------
------SFT-------------IL-----C---M-F-------------YL-PF-T----
--------I-VT------F------LLA----IEQFG----------D------------
---------D----------L---------DI----FV---------------------S
I-LYEVF----LF---------M----------------------YIV-------F-E--
----------LY-----------Y---W----------------I------------LN-
---------R---K----------Y----------LL-----K------L----------
---Y-N--D-----------L---------------ESK-F----IPH------------
----------I---T---------KLN--LS-----------------P----D-----C
------------------------------------IQ---------D---------SI-
NF--------Y--N------------------K------LM-------I-II--------
----V------------I------------------------------ICVA-D-I-F--
-A------------W-A----GV--------------------PF---------------
-------L--------------------LW-----------------CFE----------
--TSEDYKNM---------E------GN--------------------------------
-----EFWKY----F--S----NI------------------------CW---L-----P
---------A------N------AT-----------QT----PM----------------
--------Y-------QVV---------Y-----------------SH-Q----------
---------AF------S----S--------Y-LCG-IH------L--T----SC-----
N----V-V-M---F-----SV----------------------I---------Y------
------H------V----A--------------T--------H--FK-----L----IIA
---A----------------------L---------------E-----------------
---KVDSR--------F-------------------------------------------
-------------------LVKESKQEE--------------------R-----YLSKKD
I---------------E--------------TNEDQS-----------------------
-------------------------------------KNDKRANEDLS------------
------------------------------VTPENF------------KNQRSSVID---
--------E-------EKIYQ-------------YL---I--------------D----C
---------------------VK----Y--------H-QD---------------LL---
--------------E-------------------F--------C----------------
----KEA---N-----T----LMS---------PM--------L-------------L--
---A-----T--LVYI--------Q------------I--------SV---------C--
---V-PL----LL-----------------V------------A-L--------------
---------GRY---N---------------------G----------------------
----------------------F----A----KY----------I-------VA-----V
---------------------VE--Q-FVM-PC-MI-------CYY--GD----------
--------YVIEQ-------------------------------------S---------
L---------N------VQKA-----------------A--------Y-G--C----IW-
----------------Y------HR----------S-------------PE-V-------
-K-----K-L-L----------------QIIIMR----AQ--K----PVQ---F-T--A-
-N----SFY----VV--SL-----E----------------TLGD--------I---FN-
KVY-AFFTV---L-----K-----------G-M-F-----E-------------------
-----------
>BgerOr3
------------------------------------------------------------
------------------------------------------------------------
----------------MIGH-----------------------K-K--------------
----------------QNLL---------------NR----------------NLI----
----------------------------AL-----Y---------------------ISG
----------------------F----------L----------CPPNW-------Q---
-------KNL----C----------KKILY------------QIFT--------L-----
------ETIA------------VF-----P---A-I-------------IT-VQ-T----
--------I--E------L------FHR-----FD-------------------------
---------D----------L---------FA----TT---------------------A
I-LF-Q-----LA------CF-I----------------------S-V-------Y-I--
----------NF---LY----------F----------------L------------YY-
---------K---P----------E----------LI-----K------L----------
---M-D--R-----------I---------------EIDFV-----------P-------
--------L-M-ERV---------GSS--KR-----R-----------E----T-----I
------------------------------------L---------AE---------RH-
EK--------S--S------------------S------IT----------I--------
----L------------M-----------------------IS-----MHIF-V-T-T--
-A------------W-G----I--------------------LPW---------------
-----------------------------------------------VLSYIDYF---IK
TEE-----EL---------A------EV---------E----------------------
------IRN---Y-F--G----C-----------------------L-MW---L-----P
---------E------N------VM-----------KS----P----------------K
--------F-------EVM---------Q-----------------LF-H----------
---------FW------G----I--------Y-GIV-S-------NI-T----SC-----
Y----M-I-M---F-----ML----------------------T---------F------
------H------T----A--------------T--------I--FR-----L----I--
---C---------A--A---------F---------------E-----------------
---D------------ID---------------------------EFE------------
------------------------RS--------------L-------------------
------------RNEEN--------------FK-----------------KNSC----VS
DGK-----------------CV--FVEIPSDE------GFNENS-NEEHDN---ISRNRK
QENAQPFINDANG---SNVS-NPQV-N------E------EIRRRMN-------------
--------E-------Y------------------L-------I----------N----C
---------------------IE----F--------H-QA---------------AI---
--------------T-------------------Y--------I----------------
----EDL---N-----D----LVS---------PM--------V-------------F--
---I-----F--FIFT--------E------------V--------ML---------C--
---L-SS----FQ-----------------L------------A-L----A-K-------
------WDEK---------------------------------------KI-KF------
----------------------L----S-----S----------V-------SC-----V
---------------------FT--W-P----L-LL-------CIY--GD----------
--------DL--K-------------------------------------S---------
S---------A------VKES-----------------A--------F-S--I----RW-
----------------Y------C------Q----S-------------KT-F-------
-N-----K-L-L----------------QMVMIR----AQ--Q----PVC---I-R--A-
-G----KFY-V---A--TL-----E----------------TFSD--------L---CH-
KVY-AYLTL---L-----R-----------Q-M-Y-----D--NS---------------
-----------
>BgerOr5
------------------------------------------------------------
-MEPKKSTEEKW----------------------K-------G-----------------
--------------AKGVTA-----------------------N-K--------------
----------------LELM---------------NF----------------QLK----
----------------------------LL-----S---------------------WFA
----------------------L----------L----------PPMNA-------K---
-------RDS----W----------TYRFH------------LLFC--------C-----
------TLLF------------WY-----I---P-M-------------LI-AD-T----
--------M--A------I------PQN-----WG-------------------------
---------N----------L---------PL----VI---------------------E
V-IF-Q-----IS------AS-I----------------------S-A-------M-I--
----------GG---YY----------I----------------T------------YH-
---------K---Y----------R----------VV-----E------H----------
---F-K--M-----------L---------------ETRFM-----------G-------
--------F-I-------------------N-----N-----------S----T-----V
SEEH------------------------LS----NTL---------AK---------VT-
KQ--------A--K------------------L------SS----------Y--------
----L------------L-----------------------IL-----NVGT-I-L-L--
-S------------W-T----G--------------------LPY---------------
-----------------------------------------------I--RMSKA---RA
SENIL---DQ---------S------SP---------D----------------------
------FWG---Y-F--C----F-----------------------V-MW---L-----P
---------E------N------PI-----------ES----P----------------K
--------Y-------EFL---------Y-----------------LF-Q----------
---------LP------C----V--------A-VVI-F-------HI-T----GL-----
N----M-I-F---Y-----FT----------------------I---------L------
------Y------I----S--------------F--------Y--FE-----L----L--
---T---------K--S---------L---------------Q-----------------
---D------------ID------------------------------------------
------------------------KR--------------F-------------------
------------PLE-------------------------------------SEHGPQII
ENK-----------------LILNEEEDASNQ------QYIQTH-DLSVVKNE-DSYSRK
NLETSYLFNNVNQ---NETP-EEYVANFGDKSPEF----LSLEENAI-------------
--------E-------H------------------L-------K----------Q----C
---------------------IK----Y--------H-QS---------------LL---
--------------E-------------------Y--------H----------------
----KLA---N-----D----LLS---------PM--------F-------------L--
---A-----F--FMSN--------E------------I--------SM---------C--
---L-SV----FQ-----------------I------------L-V----N---------
------ENSG---------------------------------------IL-KT------
----------------------L----S-----S----------G-------LT-----V
---------------------CT--W-P----F-II-------SYS--GE----------
--------YLTNK-------------------------------------G---------
K---------E------FESV-----------------I--------Y-D--M----QW-
----------------Y------K------R----S-------------EK-F-------
-K-----K-L-L----------------LMNLAG----AQ--K----PVR---L-S--A-
-G----NFF-D---V--SL-----E----------------SFAE--------I---VN-
KVY-AYFTI---V-----K-----------K-M-Y-----D--G----------------
-----------
>BgerOr6
------------------------------------------------------------
-MLSKEPNNGKC----------------------N-------D-----------------
--------------NKENNR-----------------------K-K--------------
----------------LDLV---------------SL----------------QLK----
----------------------------IL-----T---------------------YFA
----------------------I----------L----------PPANA-------K---
-------RDS----W----------ISRFY------------LAFC--------Y-----
------LLLF------------WY-----I---P-M-------------FA-FD-M----
--------M--A------I------PQN-----PG-------------------------
---------N----------L---------PL----IT---------------------E
V-IF-E-----MS------AS-T----------------------T-A-------G-I--
----------AS---SY----------F----------------I------------FN-
---------R---H----------R----------VT-----E------I----------
---F-E--M-----------L---------------ETRFE-----------K-------
--------F-I-------------------N-----N-----------K----T-----V
SETN------------------------FK----CIF---------MK---------VS-
KI--------A--K------------------I------VT----------Y--------
----T------------I-----------------------AI-----NVCL-L-V-A--
-A------------W-I----C--------------------LPY---------------
-----------------------------------------------T--RRIMD---ET
SGNVH---DE---------S------KP---------E----------------------
------FWG---Y-F--C----Y-----------------------I-MW---I-----P
---------E------K------PL-----------ES----P----------------T
--------Y-------ECL---------Y-----------------LF-Q----------
---------IS------C----V--------L-MVI-C-------HY-T----AM-----
N----T-I-F---F-----FI----------------------I---------I------
------Y------T----L--------------A--------Y--FQ-----L----L--
---T---------T--C---------I---------------T-----------------
---D------------ID------------------------------------------
------------------------KR--------------F-------------------
------------PIENG--------------SK-----------------CDSE-----I
NRR-----------------LFRNLHGHVPKE------SHYKTK-SDS-CRDD-ALVLTK
DTNDGYLYDLHND---KLTAVNEELAN-------------GLEDDAV-------------
--------E-------H------------------L-------K----------Q----C
---------------------IE----F--------H-QS---------------LL---
--------------E-------------------Y--------Y----------------
----KSV---N-----S----FLS---------PI--------Y-------------L--
---A-----F--FLSN--------E------------I--------SM---------C--
---V-SV----FQ-----------------L------------L-V----N---------
------ENNG---------------------------------------IM-KI------
----------------------I----I-----G----------A-------IN-----A
---------------------CS--W-P----L-II-------SWC--GD----------
--------YLTEK-------------------------------------S---------
K---------E------LESA-----------------I--------Y-E--M----QW-
----------------Y------K------R----S-------------ER-F-------
-K-----K-L-L----------------FINLLG----AQ--K----PVR---M-T--A-
-G----KFF-D---V--SL-----Q----------------SFAE--------I---VN-
KVY-AYFTI---L-----K-----------K-M-Y-----D--T----------------
-----------
>BgerOr7a
------------------------------------------------------------
------------------------------------------------------------
------------------------------------------------------------
----------------MDFL---------------KH----------------QLF----
----------------------------IL-----Y---------------------LSG
----------------------L----------I----------CPKLW-------V---
-------QNW----C----------KKILY------------NMFT--------L-----
------AIVI------------VF-----P---L-I-------------LS-VL-M----
--------V--T------L------MQQ-----LD-------------------------
---------D----------L---------ST----VI---------------------A
I-IY-N-----ML------CF-I----------------------S-V-------Y-I--
----------NF---IY----------V----------------L------------RN-
---------K---S----------N----------LL-----N------L----------
---I-E--R-----------I---------------ETEFI-----------F-------
--------Y-M-ERV---------GSP--QR-----R-----------E----T-----I
------------------------------------I---------LK---------RS-
KI--------A--K------------------N------IT----------Y--------
----L------------M-----------------------LS-----MYLF-V-M-F--
-F------------W-T----I--------------------FPW---------------
-----------------------------------------------FLGYKDYF---MN
TDE-----QI---------N------T----------D----------------------
------MQN---Y-F--G----M-----------------------P-IL---L-----P
---------E------N------IN-----------KF----P----------------I
--------Y-------EIV---------Q-----------------IF-H----------
---------FV------S----A--------Y-SIV-T-------NI-T----AC-----
Y----M-V-I---F-----IL----------------------T---------Y------
------H------A----A--------------T--------L--FK-----L----I--
---Y---------A--A---------F---------------E-----------------
---Y------------FD---------------------------HFE------------
------------------------RN--------------L-------------------
------------RREYE--------------LEDDVISD-----------CDSL----KS
DGS-----------------KTYDFHQSKTEERSANYGG---NT-NQDTAN---KSISIN
ENELEFSINNSNT---STIQ-DPKN-N------E------EYQRRLY-------------
--------K-------Y------------------L-------V----------D----C
---------------------VE----F--------H-QA---------------AI---
--------------R-------------------Y--------T----------------
----DDL---N-----D----LVS---------PM--------I-------------F--
---I-----F--FIFT--------E------------L--------ML---------C--
---L-SA----FQ-----------------L------------V-L----A-K-------
------MDER---------------------------------------KL-KF------
----------------------L----T-----S----------S-------ST-----L
---------------------FA--W-P----L-IL-------CHY--GD----------
--------DL--K-------------------------------------S---------
S---------A------VKES-----------------V--------F-S--I----RW-
----------------Y------T------Q----S-------------KS-I-------
-N-----K-L-L----------------QMVMIR----AQ--Q----PVT---I-R--P-
-G----KFY-V---A--TL-----E----------------TFSD--------I---CH-
KVY-AYLTL---L-----R-----------Q-M-Y-----D--N----------------
-----------
>BgerOr7b
------------------------------------------------------------
------------------------------------------------------------
----------------MAEI-----------------------K-K--------------
----------------NNFL---------------EA----------------PVF----
----------------------------FL-----H---------------------LSG
----------------------L----------L----------YPPNW-------K---
-------QNW----Y----------KKIFY------------DVFT--------L-----
------AIAV------------FI-----P---L-M-------------EI-VL-L----
--------M--H------F------IAN-----LD-------------------------
---------D----------L---------FR----AT---------------------A
V-LF-Q-----IL------CL-M----------------------S-V-------H-I--
----------IF---FY----------F----------------L------------RH-
---------K---P----------K----------LL-----K------L----------
---I-D--R-----------I---------------ETEFD-----------F-------
--------Y-M-ERV---------GSP--ER-----R-----------E----A-----I
------------------------------------L---------SE---------RY-
EN--------L--K------------------K------IV----------N--------
----G------------M-----------------------WL-----VYLF-S-M-L--
-F------------W-T----I--------------------FPW---------------
-----------------------------------------------LLCYIHYF---IK
TEE-----LS---------K------E----------D----------------------
------TEK---Y-F--G----L-----------------------E-MW---L-----P
---------E------N------IN-----------KF----P----------------I
--------Y-------EMF---------Q-----------------MF-N----------
---------LM------T----V--------Y-CNV-T-------NM-S----AC-----
Y----L-I-M---F-----VL----------------------T---------Y------
------H------T----A--------------T--------L--FR-----L----I--
---C---------S--A---------F---------------E-----------------
---D------------FD---------------------------YFE------------
------------------------ST--------------L-------------------
------------RSEYE--------------IY-DTKNQ-----------SNSF----KS
DET-----------------E----RRSPARERSGHHDGYVDSF-NQDSVG---TNKSID
RNKFKVIDTVTDV---SNIS-NLED-N------E------EIKTRLN-------------
--------N-------Y------------------L-------I----------H----C
---------------------VK----F--------H-QA---------------AI---
--------------R-------------------Y--------T----------------
----DDL---N-----D----LVS---------PM--------I-------------F--
---I-----F--FIFT--------E------------L--------ML---------C--
---L-SA----FQ-----------------L------------V-L----A-K-------
------MDER---------------------------------------KL-KF------
----------------------L----T-----S----------S-------ST-----L
---------------------FA--W-P----L-IL-------CHY--GD----------
--------DL--K-------------------------------------S---------
S---------A------VKES-----------------V--------F-S--I----RW-
----------------Y------T------Q----S-------------KS-I-------
-N-----K-L-L----------------QMVMIR----AQ--Q----PVT---I-R--P-
-G----KFY-V---A--TL-----E----------------TFSD--------I---CH-
KVY-AYLTL---L-----R-----------Q-M-Y-----D--N----------------
-----------
>BgerOr9
------------------------------------------------------------
------------------------------------------------------------
----------------MEGT-----------------------K-R--------------
----------------LRLL---------------HL----------------QLI----
----------------------------AL-----Y---------------------LSG
----------------------I----------L----------YPPNW-------E---
-------QNR----C----------KKFIY------------DIFT--------F-----
------ITII------------WF-----P---P-T-------------IF-LQ-M----
--------I--F------L------LDC-----LG-------------------------
---------D----------L---------RT----AT---------------------G
I-LF-Q-----VS------CY-I----------------------S-T-------Y-I--
----------IF---LY----------F----------------V------------WH-
---------R---K----------A----------LV-----K------L----------
---I-D--R-----------I---------------ETEFV-----------F-------
--------H-L-ERV---------GTP--SR-----R-----------D----A-----I
------------------------------------L---------AE---------DY-
RK--------Q--K------------------I------IT----------C--------
----L------------M-----------------------LG-----LCFL-V-E-A--
-A------------W-G----V--------------------IPG---------------
-----------------------------------------------MIGYIEYF---IK
TEE-----EL---------A------NN---------E----------------------
------KGK---Y-F--G----L-----------------------A-IW---L-----P
---------D------N------VN-----------KS----P----------------T
--------Y-------EMV---------H-----------------CF-H----------
---------FI------A----V--------Y-TVV-S-------NI-T----AC-----
Y----M-T-M---F-----MF----------------------A---------Y------
------H------T----T--------------T--------I--FK-----L----T--
---C---------A--A---------F---------------E-----------------
---D------------AD---------------------------DFE------------
------------------------NT--------------L-------------------
------------LVENE--------------SNHDIRLM-----------VGSS----SS
KET-----------------MRSYLNSMAANRWNEHSDRMLDKK-SKEDNNHGFTSNELQ
TSNFNSTVSTGDD---VDVS-HQKMFN------E------DLKRSMQ-------------
--------K-------Y------------------L-------E----------N----C
---------------------IS----F--------H-QA---------------II---
--------------Q-------------------Y--------T----------------
----SDL---N-----E----LLS---------PV--------M-------------L--
---V-----F--FVFS--------E------------A--------MM---------C--
---L-ST----FQ-----------------L------------A-L----G-K-------
------MDEK---------------------------------------KF-KF------
----------------------L----W-----S----------V-------LL-----A
---------------------SV--W-P----L-LV-------CLY--GD----------
--------DL--M-------------------------------------S---------
I---------A------VKQS-----------------V--------F-N--T----RW-
----------------F------C------Q----T-------------TA-Y-------
-N-----K-L-V----------------LMVMMR----AE--L----PIC---L-R--A-
-G----KFY-I---A--TL-----Q----------------TFAD--------I---GH-
KVY-AYFTL---L-----R-----------Q-M-Y-----D--D----------------
-----------
>BgerOr10
------------------------------------------------------------
-MEPQTNKR-----------------------------------------------EVFG
---------------LNDTLI----------------------E-YDEE-----------
----TQMK-------RLKLL---------------GI----------------QRRL---
-----------------------------L-----Y---------------------TCT
G---------------------L---------------------PTFST-------L---
-------QS--------------------------KF-----KMILFH------------
------LVSN------------VL-----V---F-W-------------FI-PH-T----
--------I-TQ------F-------MA----LYQHM----------N------------
---------D----------I---------EL----LA---------------------D
L-VFQIA----LY---------I----------------------QTG-------T-M--
----------AF-----------F---F----------------R------------FT-
---------R---K----------E----------LS-----N------Y----------
---F-E--L-----------L---------------ETQ-F----VPN------------
----------L---K---------ELG--LS-----IEH---------K----Q-----M
------------------------------------VK---------N---------HI-
RY--------G--N------------------F------MI-------R-IL--------
----F------------G------------------------------HWCW-I-L-F--
-S------------W-A----IL--------------------PA---------------
-------F--------------------TG-----------------YYD---------M
YTQFDQFRNE---------S------LT--------------------------LTNA-S
ITITDEYRKY----F--G----IL------------------------IW---L-----P
---------N------N------ID-----------QF----PV----------------
--------F-------ELF---------Y-----------------LF-D----------
---------FV------G----T--------Y-GVS-SW------C--A----SQ-----
V----S-V-S---L-----VL----------------------M---------H------
------N------L----S--------------L--------H--FK-----L----LIA
---S----------------------I---------------D-----------------
---NLDIV--------IL-----K-----------------TLDMQKVS-----------
-----------------HTTISESHDKSAVDSQFQPDLAANQERSNRIQ-----NLTKAT
S---------------K--------------VSTAKN-----------------------
-------------------------------------NLIISSSRDQQL-----------
-----------------------------HLSREH-------------------------
--------E-------EIVFN-------------YL---V--------------Q----C
---------------------IK----Y--------H-QA---------------LL---
--------------G-------------------F--------C----------------
----EDI---N-----K----YLG---------PV--------L-------------L--
---I-----F--FLGY--------E------------A--------MV---------I--
---F-SA----VR-----------------L------------A-M--------------
---------GLS---E---------------------G----------------------
----------------------N----F----KF----------F-------SS-----V
---------------------VY--V-IFW-PL-VI-------CSV--GQ----------
--------DLTNQ-------------------------------------S---------
E---------N------VQFA-----------------A--------Y-N--S----RW-
----------------Y------NH----------S-------------TR-I-------
-K-----K-Q-F----------------QMMIMR----AQ--K----PVK---I-S--V-
-G----KFY----SV--SL-----E----------------TYSD--------M---GN-
KVY-AIFTL---L-----K-----------R-M-M-----A--E----------------
-----------
>BgerOr11
------------------------------------------------------------
-MELQTTER-----------------------------------------------EIFR
---------------SNDALL----------------------E-YDEE-----------
----TQKT-------RLKLL---------------GN----------------QRRL---
-----------------------------L-----Y---------------------ACT
G---------------------L---------------------PTIST-------L---
-------NS--------------------------KF-----KSNLYH------------
------FVSN------------VL-----V---F-W-------------FI-PH-T----
--------I-TQ------F-------MA----LYQHM----------N------------
---------D----------I---------EL----LA---------------------D
L-VFQLA----LY---------I----------------------QTG-------T-M--
----------AF-----------F---F----------------R------------FT-
---------R---K----------E----------LS-----N------Y----------
---F-E--L-----------L---------------ETQ-F----VPN------------
----------L---K---------EIG--LS-----IEH---------K----Q-----M
------------------------------------VK---------N---------HI-
RQ--------G--N------------------F------II-------R-IL--------
----F------------G------------------------------HWCW-I-L-F--
-S------------W-A----IL--------------------PA---------------
-------F--------------------TR-----------------YYE---------L
YTQFDQFRNE---------S------LT--------------------------MTNA-S
TAITDEYRKY----F--G----IL------------------------IW---L-----P
---------N------N------ID-----------QF----PV----------------
--------F-------ELF---------Y-----------------LF-D----------
---------FV------G----T--------Y-GVS-SW------C--S----GQ-----
V----S-I-Y---L-----VL----------------------M---------H------
------N------I----S--------------M--------H--FK-----L----LIA
---S----------------------I---------------D-----------------
---NLDIV--------IL-----K-----------------TLDIHYDP-----------
-----------------HTTISEFKGESVEDSKFRSDHSASQAGSNRIQ-----NVTKDT
T---------------E--------------VPTPKE-----------------------
-------------------------------------NLTISSSSKQQL-----------
-----------------------------DISREH-------------------------
--------E-------EMAFN-------------YL---V--------------Q----C
---------------------IK----Y--------H-QA---------------LL---
--------------E-------------------F--------C----------------
----EDV---N-----Q----YLG---------PI--------L-------------L--
---L-----F--LLGF--------E------------G--------MV---------I--
---F-SA----VR-----------------L------------A-M--------------
---------GLS---E---------------------G----------------------
----------------------N----F----KF----------F-------AS-----V
---------------------IY--V-VFW-PL-VI-------CIV--GQ----------
--------DLTNQ-------------------------------------S---------
E---------N------VQFA-----------------A--------Y-N--S----RW-
----------------Y------NH----------S-------------TR-I-------
-K-----K-Q-F----------------QMMIMR----AQ--K----PVK---I-P--V-
-G----KFY----SV--SL-----E----------------TYSD--------M---GN-
KVY-AIFTL---L-----K-----------Q-L-M-----A--E----------------
-----------
>BgerOr12
------------------------------------------------------------
-MEDQPSS------------------------------------------------AILT
---------------ISENLI----------------------R-FDPK-----------
----THIK-------RMNLL---------------GI----------------QPQL---
-----------------------------L-----Y---------------------VCG
I---------------------L---------------------TPNWF-------S---
-------KS--------------------------TF-----RSVIFK------------
------FYSN------------LL-----L---L-W-------------FL-PH-I----
--------T-SQ------I-------MA----LYQHM----------N------------
---------R----------F---------AT----LT---------------------D
L-IFQLA----LF---------I----------------------HTV-------I-I--
----------TF-----------Y---F----------------V------------TY-
---------K---S----------Q----------LA-----K------I----------
---L-D--L-----------L---------------ESQ-F----TPY------------
----------F---E---------RIC--IL-----NIH---------K----P-----L
------------------------------------IE---------D---------VT-
KQ--------G--T------------------I------VT-------K-AL--------
----L------------G------------------------------VLSS-C-L-L--
-S------------W-G----VF--------------------PA---------------
-------M--------------------VR-----------------YYD---------L
YFTTDQEKDE---------S------LN--------------------------------
--ITEEYIKY----F--G----LV------------------------VW---L-----P
---------P------N------VN-----------EF----PV----------------
--------Y-------ELV---------Y-----------------IF-D----------
---------FI------G----T--------V-GVA-CN------C--S----GV-----
Q----S-I-F---L-----VI----------------------M---------F------
------T------I----S--------------T--------H--FK-----I----IIA
---S----------------------I---------------Q-----------------
---NIPIK--------FP-----E-----------------ILKQKK-------------
-------------------YVFENNGPNTNLNILSMNVIALH--PNRPD-----TMIDSD
T---------------E--------------YNNMKS-----------------------
-------------------------------------NSDIIHSEDL-------------
------------------------------LNPEL-------------------------
--------E-------ERVYK-------------YL---V--------------N----L
---------------------TK----Y--------H-QI---------------LL---
--------------E-------------------F--------C----------------
----KDV---N-----D----FLS---------PV--------L-------------L--
---V-----F--VLGC--------E------------A--------MV---------C--
---F-AA----FR-----------------L------------A-L--------------
---------ELN---E---------------------G----------------------
----------------------N----F----KF----------F-------TS-----A
---------------------VS--M-VIW-LL-II-------CWY--GE----------
--------HLIEQ-------------------------------------S---------
I---------K------VQVN-----------------A--------Y-D--Y----NW-
----------------I------NQ----------S-------------TR-I-------
-K-----K-L-L----------------QMIIMR----AQ--N----PVK---L-T--A-
-G----KFY----PV--SL-----Q----------------TFAE--------I---GN-
KVY-AFYTL---L-----K-----------Q-M-L-----A--DSEITG-----------
-----------
>BgerOr14
------------------------------------------------------------
-MK---------------------------------------------------------
------------------------------------------------------------
-----------------TFY---------------DI----------------QLKM---
-----------------------------L-----H---------------------FTG
I---------------------L---------------------PLTDI-------Y---
-------DI--------------------------TW-----KRVCYN------------
------IYTI------------IV-----I---M-L-------------EI-PA-P----
--------F-AQ------F-------VT----IYQNW----------G------------
---------V----------L---------EI----TT---------------------G
V-IFQVC----FY---------F----------------------NNA-------S-I--
----------YM-----------Y---L----------------L------------FN-
---------R---N----------R----------LR-----H------A----------
---T-C--S-----------V---------------ARK-F----VEQF-----------
---------GL---K---------ELD--IY-----------------D----T-----I
------------------------------------RK---------K---------AF-
AF--------N--K------------------V------LL-------W-VI--------
----L------------L------------------------------INSV-T-Y-F--
-F------------W-L----IM--------------------PF---------------
-------T--------------------LW-----------------CTE----------
YQNLNDVEEM---------N------GY--------------------------NT----
-----GQWRY----F--I----YM------------------------TW---V-----P
---------Q------N------AL-----------EY----PI----------------
--------Y-------NFI---------Y-----------------LY-Q----------
---------WF------A----L--------S-VIL-VL------Y--Y----GY-----
N----L-M-L---F-----SQ----------------------I---------I------
------D------I----S--------------S--------Q--FN-----A----LLV
---F----------------------L---------------K-----------------
---EIDKM--------TLC--MDN-----------------VLLQDD-------------
----------------------ESNSKSTIFNKVSNMATTTH-------------LAAAN
M---------------N--------------LKNIEEF----------------------
------------------------------------TNSHIKERFDIMD-----------
-----------------------------DLYMDNI----FTEPIIDNLNKK--------
--------E-------KELYS-------------YL---I--------------N----C
---------------------IK----F--------H-QY---------------IL---
--------------K-------------------R--------V----------------
----EEI---N-----K----VYS---------PI--------L-------------F--
---V-----V--FTIG--------M------------V--------MM---------C--
---T-TV----FQ-----------------V------------T-V--------------
---------GSG---Q---------------------G---T------------------
----------------------N----M----KL----------L-------TA-----T
---------------------IT--V-WFP-IS-LI-------CYF--GD----------
--------KITQK-------------------------------------S---------
L---------E------VQKV-----------------I--------L-S--G----QW-
----------------Y------EK----------S-------------IR-F-------
-Q-----K-L-M----------------LILIMR----AQ--K----PVQ---L-T--G-
-G----KFF----TA--SL-----E----------------TFSQ--------V---AN-
KVY-AYYTV---L-----K-----------Q-M-K-----D--SE---------------
-----------
>BgerOr15
----------------------------------------------------------MF
CWKRKSEN----------------------------------------------------
-----------------NNKQ----------------------D-DDET-----------
----S------------AFL---------------TV----------------QLTF---
-----------------------------L-----K---------------------FGG
I---------------------L---------------------PSKSI-------F---
-------NS--------------------------PL-----KIKIYN------------
------FFAT------------IS-----M---L-W-------------YI-PI-V----
--------V-AQ------G------V-A----AYQHW----------G------------
---------N----------V---------SF----VT---------------------G
L-LFESA----AV---------L----------------------NNL-------M-I--
----------SS-----------Y---L----------------M------------MN-
---------R---H----------K----------IS-----S------I----------
---I-C--K-----------V---------------NSA-F----KNQ------------
----------T---EQL-PFEEKHQQS--LS-----DAS---------N----K-----N
------------------------------------LK---------F---------A--
-W--------I--L------------------I------IT-------N-IL--------
----S------------S---------------------------------T-L-W-V--
-L------------V----------------------------PF---------------
-------L--------------------LW-----------------YTYDGDD----IY
EHDESQEKEI---------H------WE--------------------------------
---------F----F--S----QK------------------------SW---L-----P
---------S------N------VY-----------ET----PY----------------
--------Y-------QII---------W-----------------FY-Q----------
---------TV------P----V--------Y-SIL-IN------F--T----GY-----
N----M-F-F---Y-----SV----------------------T---------T------
------F------A----S--------------T--------H--FQ-----I----LAD
------------------------------------------------------------
------------------------------------------LLRNA-------------
-----------------NKYIESTTLIQSSLEHQ--------------------ALTRGN
L---------------N--------------TE---NEHIQ-VSDV---------HELN-
-----------------------------------ISDENMHGKMEIKS-----------
-----------------------------EFNYSI------------NKNERKETY----
--------Q-------DVAY---------------L---V--------------K----C
---------------------LK----Y--------H-QA---------------LL---
--------------E-------------------F--------C----------------
----ADV---Q-----N----LFG---------PI--------L-------------F--
---I-----F--FCMN--------G------------I--------MM---------C--
---I-TV----FQ-----------------A------------T-L--------------
---------PSE---E---------------------E----------------------
-------------------G--F----I----KF----------S-------MA-----S
---------------------LS--C-WFP-IF-LL-------CWY--GD----------
--------HLTIQ-------------------------------------S---------
L---------E------IEER-----------------A--------Y-G--C----LW-
----------------Y------NS----------S-------------TT-F-------
-K-----K-I-L----------------QFLIKR----SQ--E----PVQ---L-N--G-
-G----GVF----PI--SL-----K----------------GFAD--------I---AN-
NVY-AYYTI---L-----K-----------K-M-Q-----Q--A----------------
-----------
>BgerOr17
------------------------------------------------------------
---MATKI--------------------------VTT-----------------------
--------------NKDPE---------------------FRSE----------------
--------------MDLLDF---------------MY------------------KF---
-----------------------------F-----H---------------------LTF
I--------AP----MLKTTDNS----------W--------------------------
-------KK--------R-----------------LY-----NLVR--------------
------QILL------------IT-----Y---FPS-------------FL-GI-V----
--------L--G------L---YK-F-W-------------------G------------
---------D----------M---------KT----VT---------------------N
MFVT-------GV---------P----------------------L---------I-M--
----------GF--CAG----------L----------------Y-----------FYW-
---------Y--WK----------E----------IR-----------DF----------
---M-E--S-----------I--------------ERESNFI----------N-------
--------PFV---H---------S-----KT----K----------LL----Q-----I
------------------------------------VE-------DTK------------
-------------R----------------KCK-----FITQ------------------
---FI------------------------------------AI-----FQFF-A-F-V--
-A------------F------FIK-------------------PF---------------
-------I--------------------LDF----------------SE-----------
------ESEL-------KIA------EE---------EY------R--------------
----NEQWKR----L--I----YI------------------------MW---L-----P
------------I---DI------------------TS----PE--------M-------
--------Y-------YYT---------Y-----------------AY-QL---------
---------IT-----------S--------L-ALY-C-------HT-A----TT-----
I----T-F-I---F-----VS----------------------S---------R------
------Y------AA------------------A--------Q--FT-----I----V--
---C-----------EA---------L---------------N-----------------
---DVSILN------IFSVCR-----------------------YEMNTG----------
---------------------GR-DLLNS-------------Q-----------SMPEEL
------------HPNLR---------------KS----------------MDS---CVNG
------------------------LADK-------------EIKSN--------------
----------------------------------EV-------------------H----
--------I-------Y------------------I---R--------------E----C
---------------------IQ------------IH-QS---------------AI---
--------------R-------------------Y--------A----------------
----MKL---N-----N----LLSPV-----------------F-------------V--
---M-----Y--LSLL--------T------------I--------GL---------I--
---M-GT----IQ-----------------L------------A-VVD------------
---------------E----------------L--D-----QK------FP---------
---------------------YF----G-----S----------V-------SV-----T
---------------------LT--D-L----F-AF-------CWH--GQ----------
--------ILINE-------------------------------------S---------
L---------S------VEQA-----------------A--------Y-N--M----LW-
----------------Y------N------H----C-------------SS-V-------
-K-----Q-L-V----------------RFIIFR----AQ--K----MTE---L-K--R-
-S----GFL----NL--SI-----R----------------TFSA--------V---LN-
FSY-KWFTI---L-----L-----------E-M-H----DD-------------------
-----------
>BgerOr19
------------------------------------------------------------
-MDIQTRL--------------------------SAI-----------------------
--------------HLSTE---------------------CDRR----------------
--------------MDLLGF---------------MF------------------KY---
-----------------------------L-----H---------------------FTF
L--------GP----SQETMNNT----------W--------------------------
-------KR--------R-----------------LY-----SLVQ--------------
------VIIL------------FS-----Y---IPA-------------II-GQ-A----
--------F--G------L---CK-Y-R-------------------E------------
---------D----------V---------ED----IS---------------------D
ILVS-------IV---------P----------------------L---------I-T--
----------FF--PCS----------L----------------Y-----------FIT-
---------N--WD----------N----------IK-----------RF----------
---M-L--S-----------M--------------ETESCFA----------S-------
--------PFV---Q---------S-----KN----N----------LL----Q-----I
------------------------------------IE-------GTK------------
-------------K----------------KCI-----ILTK------------------
---VI------------------------------------VI-----TEIC-G-T-C--
-C------------F------LFK-------------------PF---------------
-------V--------------------LDY----------------LE-----------
------NQNR-------NLS------EE---------EH------V--------------
----KNQWKK----L--M----FL------------------------MW---L-----P
------------V---DP------------------RD----PL--------I-------
--------F-------YSI---------Y-----------------TY-QL---------
---------FV-----------C--------F-VLF-C-------HS-T----SI-----
I----N-F-N---F-----VL----------------------I---------R------
------Y------SF------------------I--------Q--FT-----L----T--
---C-----------RA---------I---------------S-----------------
---ETDVLT------SCSKLE-----------------------SKNDSE----------
-------------------VVKN-E-NIS-------------S-----------EIVAKS
------------QSLSR---------------DS----------------NDI---YINE
ET----------------------TEQA-------------DTESS--------------
----------------------------------EV-------------------Y----
--------N-------Y------------------V---R--------------E----C
---------------------TI------------LH-QS---------------AI---
--------------S-------------------F--------A----------------
----KEM---N-----K----LLSPL-----------------F-------------V--
---M-----N--LLIL--------S------------T--------VV---------V--
---V-ST----FQ-----------------L------------A-MGG------------
---------------G----------------V--E-----KS------LP---------
---------------------YL----S-----A----------S-------MV-----V
---------------------LM--D-T----F-AL-------CWF--GQ----------
--------QLMDE-------------------------------------S---------
L---------A------VEQA-----------------V--------Y-N--T----NW-
----------------Y------D------Q----P-------------NS-V-------
-K-----K-L-I----------------YFIMMR----SQ--N----VVE---I-K--E-
-T----GFP----NL--SI-----E----------------TFSV--------I---LN-
ASY-QWFTI---L-----M-----------N-M-V----HE-------------------
-----------
>BgerOr20
------------------------------------------------------------
-MESQASR--------------------------SSI-----------------------
--------------HLSGE---------------------SDRR----------------
--------------MDLLGF---------------MF------------------SY---
-----------------------------L-----H---------------------FTF
L--------GP----SQETRDTK----------W--------------------------
-------KK--------V-----------------VY-----NLVQ--------------
------FVML------------FL-----Y---IPT-------------FL-GI-A----
--------L--G------F---YK-F-R-------------------E------------
---------N----------V---------TD----MT---------------------D
ILVT-------GL---------S----------------------Y---------V-I--
----------AF--PCA----------V----------------Y-----------FIK-
---------N--WD----------E----------IK-----------NF----------
---M-V--L-----------M--------------ETRSCFT----------N-------
--------PFV---H---------S-----NS----N----------LL----S-----I
------------------------------------IE-------ETK------------
-------------R----------------KCT-----FIAK------------------
---VI------------------------------------VI-----IEFI-G-V-F--
-T------------F------YLK-------------------PF---------------
-------I--------------------LNY----------------FE-----------
------DPNI-------KLT------DE---------EQ------I--------------
----MKQWKK----M--I----FV------------------------AW---F-----P
------------V---DP------------------RK----PV--------I-------
--------F-------YSI---------Y-----------------AY-QV---------
---------LT-----------A--------F-TFF-C-------HT-S----AV-----
M----N-I-N---L-----VL----------------------I---------R------
------Y------SV------------------V--------Q--FT-----L----T--
---S-----------KA---------L---------------S-----------------
---EIHIQT------SSSTLE-----------------------SKTHSE----------
----------------------N-EKDSS-------------S-----------ETTIEP
------------QSTLK---------------DS----------------TLL---YTTE
ET----------------------MEQA-------------DIESN--------------
----------------------------------EV-------------------F----
--------N-------N------------------I---R--------------E----C
---------------------II------------LH-QS---------------AI---
--------------S-------------------F--------A----------------
----EQM---N-----K----LLSPL-----------------I-------------L--
---I-----S--LLIS--------S------------I--------NL---------V--
---V-ST----FQ-----------------L------------A-MGG------------
---------------G----------------L--Q-----EN------MP---------
---------------------YL----S-----V----------S-------SI-----V
---------------------LL--Y-A----Y-AF-------CSF--GQ----------
--------TLIDE-------------------------------------S---------
L---------A------VNDA-----------------V--------Y-N--I----HW-
----------------Y------N------R----P-------------SS-V-------
-G-----D-M-I----------------SFMIMR----SQ--N----AVE---I-K--E-
-T----GFP----NL--SI-----A----------------TFSM--------I---VN-
SSY-QWFTV---L-----L-----------N-M-I----HD-------------------
-----------
>BgerOr22
------------------------------------------------------------
-MESQASR--------------------------SSI-----------------------
--------------HMSRE---------------------SE-R----------------
--------------MDLLGF---------------MF------------------KY---
-----------------------------L-----H---------------------FTF
L--------GP----SQETRDTT----------W--------------------------
-------KK--------L-----------------LY-----KLVQ--------------
------FVML------------FL-----Y---IPT-------------FF-GI-A----
--------L--G------L---YK-F-R-------------------E------------
---------N----------V---------AD----MT---------------------D
VLVT-------GV---------A----------------------Y---------V-T--
----------SF--PCA----------L----------------Y-----------FIK-
---------Y--WD----------E----------IK-----------NF----------
---M-V--S-----------M--------------ETRSCFT----------N-------
--------PFV---Y---------S-----NS----N----------LL----S-----I
------------------------------------IE-------ETK------------
-------------R----------------KSA-----FFTK------------------
---VL------------------------------------VI-----IEFI-G-L-W--
-T------------F------YFK-------------------PF---------------
-------I--------------------LDY----------------LE-----------
------DPNI-------NLT------DE---------ER------I--------------
----MKQWKK----M--I----FV------------------------AW---F-----P
------------V---DP------------------RK----PV--------I-------
--------F-------YSI---------Y-----------------AY-QV---------
---------LT-----------A--------F-TFF-C-------HT-S----AV-----
M----N-F-N---L-----VM----------------------I---------R------
------Y------SA------------------V--------Q--FT-----L----T--
---C-----------KT---------L---------------S-----------------
---EIHIQT------NSSTLE-----------------------SKTFSE----------
----------------------N-GNFSS-------------S-----------ETAVEP
------------QSILR---------------DL----------------THL---NITE
ET----------------------TEQA-------------DTESN--------------
----------------------------------EV-------------------F----
--------N-------N------------------V---R--------------E----C
---------------------II------------LH-QS---------------AI---
--------------S-------------------F--------A----------------
----KQM---N-----S----LLSPL-----------------F-------------T--
---I-----Y--LLMP--------S------------I--------TL---------V--
---V-ST----FQ-----------------L------------A-MGR------------
---------------A----------------L--E-----EN------LP---------
---------------------YL----S-----V----------S-------SI-----V
---------------------FL--Y-C----F-EL-------CSY--GQ----------
--------TLIDE-------------------------------------S---------
L---------A------VNEA-----------------V--------Y-N--I----QW-
----------------Y------N------D----P-------------SS-V-------
-K-----D-L-I----------------SFIIMR----SQ--N----AVE---I-K--E-
-T----GLP----NL--SI-----A----------------TFSM--------I---VN-
SSY-QWFTV---L-----L-----------N-M-I----H--------------------
-----------
>BgerOr24
------------------------------------------------------------
-MENQTGR--------------------------TAI-----------------------
--------------NFPRE---------------------SERR----------------
--------------IDLLGF---------------MV------------------RY---
-----------------------------L-----H---------------------FTF
L--------GP----SQETKDTT----------W--------------------------
-------KK--------V-----------------LY-----YLVQ--------------
------FVML------------FL-----Y---IPI-------------FL-GI-A----
--------L--G------L---YK-F-R-------------------E------------
---------N----------I---------AD----MT---------------------D
ILVT-------GV---------S----------------------F---------M-T--
----------AF--PSA----------L----------------Y-----------FVK-
---------N--WD----------E----------IR-----------KF----------
---M-V--L-----------M--------------ETKSCFT----------N-------
--------PFV---Y---------S-----NS----N----------LL----S-----I
------------------------------------IE-------ETK------------
-------------R----------------KCT-----LLTK------------------
---AF------------------------------------VI-----TEFI-G-I-C--
-T------------F------LCK-------------------PF---------------
-------I--------------------LNY----------------LE-----------
------DPNI-------NLT------DE---------EY------I--------------
----MKQWKK----M--I----YV------------------------IW---F-----P
------------V---DL------------------RE----SV--------I-------
--------F-------YSI---------Y-----------------TF-QA---------
---------LA-----------A--------M-TFF-C-------HT-S----SV-----
M----S-F-N---L-----VM----------------------I---------R------
------Y------SA------------------M--------Q--FT-----L----T--
---I-----------EA---------L---------------S-----------------
---EIDNVT------NSPTLE-----------------------SKTYSE----------
----------------------N-RNISS-------------S-----------DMTVE-
-------------SFLR---------------DL----------------SPS---HIPE
HT----------------------LEQA-------------D--SN--------------
----------------------------------EV-------------------F----
--------N-------Y------------------F---R--------------E----C
---------------------IL------------LH-QI---------------AI---
--------------S-------------------F--------A----------------
----KQM---N-----K----LLSPL-----------------F-------------V--
---I-----Y--LLLP--------S------------I--------SL---------V--
---V-ST----FQ-----------------L------------A-MGG------------
---------------G----------------L--E-----KN------AP---------
---------------------YL----S-----V----------S-------SI-----V
---------------------LL--Y-T----F-AL-------CSL--GQ----------
--------TLIDE-------------------------------------S---------
L---------A------VDEA-----------------V--------Y-N--V----NW-
----------------Y------T------H----P-------------RC-V-------
-K-----D-L-I----------------NFIIMR----SQ--N----AVE---I-K--E-
-S----GFP----NV--SI-----A----------------TFSM--------I---VN-
ASY-QWFTV---L-----L-----------N-M-L----HE-------------------
-----------
>BgerOr27
------------------------------------------------------------
-MDVKTG---------------------------STV-----------------------
--------------HQSTE---------------------YSRR----------------
--------------IDLLGF---------------MF------------------KY---
-----------------------------L-----H---------------------YTF
L--------GP----SQETMDST----------W--------------------------
-------KR--------R-----------------LY-----SLVQ--------------
------FIML------------FS-----Y---IPA-------------LL-CT-A----
--------L--G------L---YE-F-R-------------------H------------
---------D----------I---------RD----IT---------------------D
MLVT-------IV---------P----------------------F---------L-A--
----------AF--PCG----------F----------------Y-----------FIR-
---------N--WD----------Q----------IK-----------QF----------
---M-V--S-----------M--------------ETDSYFT----------S-------
--------PFV---H---------S-----KD----N----------LL----K-----I
------------------------------------IE-------DTK------------
-------------K----------------KCV-----FLTK------------------
---FL------------------------------------VI-----AEFI-G-L-T--
-S------------F------FFK-------------------PF---------------
-------I--------------------LSY----------------LE-----------
------DSQI-------NLT------EE---------ES------I--------------
----RKQWKN----M--I----YV------------------------IW---L-----P
------------V---DP------------------RK----PL--------V-------
--------F-------YSV---------Y-----------------IY-QL---------
---------FT-----------A--------L-VFF-C-------HS-S----SV-----
I----N-I-N---F-----VL----------------------I---------R------
------Y------SA------------------V--------Q--FT-----L----T--
---C-----------KA---------L---------------S-----------------
---QTDILT------SSSTLK-----------------------SKN--E----------
-------------------MLIN-EYHAQ-------------S-----------EIDSES
------------QSFSG---------------DL----------------TDS---SFSQ
DT----------------------SAQK-------------EKESD--------------
----------------------------------ES-------------------F----
--------N-------Y------------------V---R--------------Q----C
---------------------II------------LH-QS---------------AI---
--------------S-------------------F--------A----------------
----TEM---N-----A----LLSPL-----------------I-------------V--
---M-----Y--LLNP--------S------------F--------AL---------V--
---V-SS----FQ-----------------F------------A-MGG------------
---------------G----------------I--E-----KN------MP---------
---------------------YF----W-----V----------S-------VV-----S
---------------------LA--E-T----F-AL-------CWF--GQ----------
--------KLIDE-------------------------------------S---------
L---------A------VEQA-----------------V--------Y-N--M----QW-
----------------Y------Y------Q----S-------------SS-V-------
-K-----E-I-V----------------SFIIMR----AQ--N----AVE---L-K--E-
-T----GFP----NV--SI-----A----------------TFSM--------I---IN-
ASY-QWFTV---L-----L-----------N-M-L----NE-------------------
-----------
>BgerOr29
------------------------------------------------------------
-MDVKTR---------------------------STV-----------------------
--------------HQSTE---------------------YSRR----------------
--------------IDLLGF---------------MF------------------KY---
-----------------------------L-----H---------------------YTF
L--------GP----SQETMDST----------W--------------------------
-------KR--------R-----------------LY-----SLVQ--------------
------FITL------------FS-----Y---IPA-------------LL-CT-A----
--------L--G------L---YE-F-R-------------------H------------
---------D----------I---------RD----IT---------------------D
ILVT-------TV---------P----------------------F---------L-T--
----------SF--PTG----------F----------------Y-----------FIR-
---------N--WN----------Q----------IK-----------KF----------
---M-V--S-----------M--------------ETDSYFT----------S-------
--------PFV---H---------S-----KG----N----------LL----R-----I
------------------------------------IE-------DTK------------
-------------K----------------KCV-----FLTK------------------
---FL------------------------------------VI-----TEFI-G-L-T--
-S------------F------FFK-------------------PF---------------
-------I--------------------LSY----------------LE-----------
------ESQI-------NLT------EE---------ES------I--------------
----RKQWKN----M--I----YV------------------------IW---L-----P
------------V---DP------------------RK----PL--------V-------
--------F-------YSV---------Y-----------------IY-QL---------
---------FT-----------A--------L-VFF-C-------HS-S----SV-----
I----N-I-N---F-----VL----------------------I---------R------
------Y------SA------------------V--------Q--FT-----L----T--
---C-----------KA---------L---------------S-----------------
---QTDILT------SSFTLK-----------------------SKNDSE----------
-------------------MLIN-EYPTQ-------------S-----------EIDSES
------------QSFLG---------------DL----------------TDS---SFHQ
DT----------------------SAQQ-------------GRETE--------------
----------------------------------ES-------------------F----
--------N-------Y------------------V---R--------------Q----C
---------------------II------------LH-QS---------------AI---
--------------S-------------------F--------A----------------
----TEM---N-----A----LLSPL-----------------I-------------V--
---M-----Y--LLNP--------S------------F--------AL---------V--
---V-SS----FQ-----------------F------------A-MGG------------
---------------G----------------I--E-----KN------MP---------
---------------------YF----C-----V----------S-------VV-----A
---------------------LA--E-T----F-AL-------CWF--GQ----------
--------KLIDE-------------------------------------S---------
L---------A------VEQT-----------------V--------Y-N--M----QW-
----------------Y------Y------Q----S-------------SS-V-------
-K-----E-I-V----------------SFIIMR----AQ--N----AVE---L-K--E-
-T----GFP----NV--SI-----A----------------TFSM--------I---IN-
ASY-QWFTV---L-----L-----------N-M-L----NE-------------------
-----------
>BgerOr30
------------------------------------------------------------
-----MEE--------------------------STT-----------------------
--------------QLSPR---------------------FEKK----------------
--------------MDLLTF---------------IV------------------KF---
-----------------------------C-----H---------------------FAF
V--------GP----ADYIAETP----------W--------------------------
-------KR--------R-----------------CY-----RLVQ--------------
------LTLI------------GS-----Y---IPA-------------FI-GI-V----
--------L--G------L---YT-F-W-------------------G------------
---------D----------I---------EV----IT---------------------N
ILVT-------GC---------P----------------------L---------F-T--
----------GA--FIG----------V----------------Y-----------CFI-
---------Y--WD----------E----------FK-----------LF----------
---I-D--S-----------I--------------ESKSCFS----------H-------
--------YFV---H---------S-----KK----N----------LL----E-----I
------------------------------------IE-------DTK------------
-------------L----------------KGK-----LLTK------------------
---FV------------------------------------AT-----VEFI-G-L-A--
-S------------F------FFK-------------------PF---------------
-------L--------------------LEY----------------LE-----------
------GSNI-------NLT------EE---------EQ------I--------------
----MEQWKK----M--I----FI------------------------IW---L-----P
------------T---DP------------------RQ----PQ--------I-------
--------F-------YSV---------Y-----------------VC-QF---------
---------IS-----------C--------L-AFY-S-------HT-A----TI-----
I----T-F-I---F-----VS----------------------T---------R------
------Y------VA------------------S--------Q--FT-----I----V--
---T-----------EA---------L---------------K-----------------
---EVDVLT------SIPNYR-----------------------TETDTK----------
-------------------LLGN-KFETE-------------Q-----------KNQMES
------------RTYLE---------------DF----------------TES---YVNE
NI----------------------LEDE-------------ENNSK--------------
----------------------------------EV-------------------H----
--------D-------Y------------------I---R--------------E----C
---------------------IK------------IH-QS---------------SI---
--------------R-------------------F--------A----------------
----MQL---N-----Q----LLSPI-----------------I-------------S--
---F-----L--LVDL--------T------------I--------VI---------V--
---T-AM----FQ-----------------L------------A-VGD------------
---------------G----------------I--Q-----ND------FP---------
---------------------YL----G-----V----------A-------IV-----A
---------------------LT--D-L----F-GL-------CWH--GQ----------
--------ELINE-------------------------------------S---------
Q---------A------VEFT-----------------A--------Y-N--I----HW-
----------------Y------N------H----S-------------SN-V-------
-K-----Y-L-V----------------RFIILR----AQ--K----AVE---I-K--G-
-S----GFI----NL--SI-----N----------------TYSA--------V---LN-
FCY-QWFTL---L-----L-----------K-L-H----DD-------------------
-----------
>BgerOr31
------------------------------------------------------------
-MENQHN---------------------------EDL-----------------------
--------------EENYV---------------------VNQR----------------
--------------LGLFEM---------------NL------------------KL---
-----------------------------L-----S---------------------VTG
I--------VP----NRNITCSK----------W--------------------------
-------KL--------K-----------------TY-----RLLQ--------------
------FLSL------------LI-----Y---IPV-------------LI-LQ-V----
--------L--G------L---CF-Y-W-------------------G------------
---------N----------I---------TL----TT---------------------D
NICI-------TC---------S----------------------L---------L-I--
----------GY--IPA----------L----------------Y-----------QAV-
---------H--AE----------N----------LH-----------RV----------
---I-D--M-----------I--------------EQQSLFS----------M-------
--------KAV---K---------E-----NS----A----------YT----T-----I
------------------------------------VN-------DAK------------
-------------K----------------TAS-----YLTW------------------
---LT------------------------------------SI-----SLSV-T-G-I--
-L------------W------TSY-------------------PL---------------
-------V--------------------MHY----------------FQ-----------
------NNS----------S------DD---------NS------L--------------
----DHQFKY----L--V----FV------------------------MW---L-----P
------------F---EI------------------SQ----PD--------C-------
--------Y-------RLT---------Y-----------------LL-QV---------
---------IV-----------F--------L-TAM-A-------YI-I----GI-----
L----T-L-Y---L-----NI----------------------M---------V------
------Y------LK------------------A--------Q--LK-----I----V--
---T-----------AA---------I---------------R-----------------
---ELDKAY------FFEKEEDMN----QGHTFEYDKQFRQEIVQEVINE----------
-------------------TYKN-KENRN-------------T-----------LQAVEE
------------SDIVR---------------KS----------------EDIQLYSIAS
LE----------------------LLTT-------------KIESN--------------
----------------------------------NV-------------------L----
--------NGEENSDKY------------------I---V--------------Q----C
---------------------IK------------FH-QS---------------AI---
--------------S-------------------F--------S----------------
----KEA---N-----N----ILGFG-----------------L-------------I--
---V-----A--IVCN--------V------------V--------LI---------I--
---T-ET----FQ-----------------L------------S-LVV------------
---------------T----------------T--K------------------------
---------------------YC----S-----G----------F-------FT-----S
---------------------LT--Q-Q----F-IF-------SYF--GQ----------
--------GIINQ-------------------------------------S---------
L---------A------VGAA-----------------V--------Y-K--V----KW-
----------------Y------C------L----P-------------VR-F-------
-Q-----R-L-L----------------LLILAR----AQ--N----PVK---I-T--F-
-G----KIF----PL--SL-----I----------------LFTQ--------V---LN-
VSY-KFYTV---L-----L-----------Q-V-N----DP-------------------
-----------
>BgerOr32
------------------------------------------------------------
-MVNLLLCNFQ-----------------------SHL------------------QTM--
-------------------------------------------K----------------
---------------EDDGLKFK----------IVEL----------------NLKL---
-----------------------------L-----N---------------------ASG
----------------------M----------I--------------------------
---------P----SG-------------------GI-----KSTV------WKSR----
----L-YSIYQIF---------QYL----LY--FPI-------------LL-SQ-L----
--------L-A-------L------YYN------------------KN------------
---------D----------I---------IV----LI---------------------D
NICA-------LT------IP-S---------------------S--S-------Y-I--
----------AA---IL----------L----------------K------------FK-
---------G---N----------A----------VF-----K-----L-----------
---I-Q--N-------------------------------V-----------E-------
------------------------N-S--YIY---------------------D-----L
----------------------------PE------VK---------NNE----KCIEAL
KS--------S-KK-------------------------MCR------I-MF--------
----W------------F-----------------------TI----GSGLS-G-M-F--
-F------------W-V----LSP-ILL--------------------------------
---DFA-EQ------------------VIYD--------------E--------------
-----SNSND---------R----NTTEN-------------------------------
---------K----F--V----F-----------------------A-MW---L-----P
---------F------E------L------------ES----SSS---------------
--------Y-------VTV---------Y-----------------IV-Q----------
----------------------T--------V-IFF-VS------------GNAL-----
F----G-F-F---AFS--LTL----------------------L---------I------
------H------A----A--------------N--------Q--FE----IVT-LMV--
----------------K--------DI-------------DDELSK--------YATDEF
HSNTL----------PL------------------KIRFK--------------------
--------------------NQN----------------EIT------------------
--------------KLR-----------LDVYKT--S-------------PYYINTKLNS
-------------------------------------------RGREYE-----------
---------------------------------------------KEH------------
--------A------ME---------L--------Y---H---RNTSNVYYFKTD----L
KIEMD----------------AE----E--------H--H---------------AT---
--------------N-------------------Y--------L----------------
----RQV---A-----K----AHQIA-----------------I----------------
---------Q--NMTN--------TEEIIG----LPLF--------CI---------T--
---F-LA----LT--------CIV----GSTF-----------I-L--------------
---SM----------NP-G-F-----------Q--Q-------------MM---------
---------------------KS----F----AT----------LT------FA------
---------------------LA--Q-F----F-FF-------CIF--GE----------
--------AVITQ-------------------------------------S---------
L---------A------VGEA-----------------A--------Y-S--C----QW-
----------------F------ER------------------------GPAF-------
-K-----R-L-L----------------LIVLTK----AH--K----PVY---L-T--L-
-G----KLL----IQ--SM-----E----------------MFAW--------V---VQ-
SSY-KFFNL---L-----L-----------Q-M-N-----E--QI---------------
-----------
>BgerOr33
------------------------------------------------------------
------------------------------------------------------------
-----------------MTA-----------------------E-R--------------
----------------VDLI---------------PL----------------NLK----
----------------------------LL-----F---------------------SAG
----------------------V----------V----------PTSDI-------R---
-------SSI----W----------KLRVY------------RIYP--------M-----
------FMSF------------LY-----S---M-V-------------LT-AQ-C----
--------L--A------I------YKY-----WG-------------------------
---------H----------L---------DV----IT---------------------D
I-GF-T-----MV------GI-F----------------------M-C-------Y-V--
----------MA---GY----------A----------------I------------KN-
---------T---E----------R----------IL-----Q------L----------
---I-K--M-----------L---------------ETELP-------------------
-----------------------------------------------------T-----I
EE---------------------------------PV---------KE---------AV-
RK--------S--R------------------I------FT----------Y--------
----I------------M-----------------------FF-----LVHG-M-L-S--
-T------------W-I----A--------------------API---------------
-----------------------------------------------L---LRYA---QD
EKE-----EP---------E------TD---------E----------------------
------PYP---Y-F--C----F-----------------------V-IW---L-----P
---------F------D------AT-----------QS----P----------------G
--------Y-------ELV---------Y-----------------TV-Q----------
---------TL------C----F--------L-MAS-L-------YY-T----SI-----
N----T-L-F---I-----TF----------------------I---------I------
------H------V----A--------------A--------Q--FQ-----I----L--
---V---------Q--S---------L---------------K-----------------
---C------------L-------------------------------------------
------------------------------------------------------------
------------------------------------------------------------
------------------------------------------------------------
-----------DD---HPH--DEYFIN---------------------------------
-----------------------------------------------------------C
---------------------IK----H--------H-QT---------------II---
--------------K-------------------F--------S----------------
----KEL---D-----L----VLS---------PL--------L-------------F--
---F-----F--FCCS--------Q------------M--------IM---------C--
---V-VT----FQ-----------------V------------V-L----TWA-------
------DGTI---------------------------------------QV-KL------
----------------------I----L-----G----------L-------MA-----A
---------------------LC--G-P----L-MF-------CWF--GT----------
--------VMIQE-------------------------------------G---------
L---------A------VEQA-----------------V--------Y-D--C----KW-
----------------Y------E------R----P-------------TN-F-------
-R-----R-L-L----------------GMVLMR----SQ--K----PVR---L-T--A-
-G----QFY-D---V--SL-----T----------------SFTQ--------M---LN-
AVY-TYFAV---L-----K-----------Q-L-Y-----D--E----------------
-----------
>BgerOr34
------------------------------------------------------------
------------------------------------------------------------
------------------------------------------------------------
----------------MEAL---------------SL----------------NLR----
----------------------------LL-----Q---------------------ISG
----------------------I----------V----------EPPSV-------S---
-------KSG----W----------KHVIF------------SMYM--------T-----
------TAVI------------IF-----I---P-I-------------LV-GE-L----
--------L--A------F------YHF-----WG-------------------------
---------D----------L---------VV----IT---------------------N
N-MF-T-----IV------GN-I----------------------T-F-------F-W--
----------EA---LY----------I----------------I------------VR-
---------RGAFN----------R----------LV-----A------T----------
---L-Q--R-----------M---------------LKDMP-----------R-------
--------WNL-------------------K-----Q-----------Q----T-----I
------------------------------------A---------KN---------SI-
KR--------G--R------------------R------LT----------W--------
----F------------M-----------------------VI-----IVYM-V-P-F--
-S------------W-S----I--------------------APL---------------
-----------------------------------------------I--GMLLP---EN
EEEIQSVPED---------E------VE---------D----------------------
------FWK---S-L--I----S-----------------------I-MW---L-----P
---------L------D------AT-----------KS----P----------------V
--------K-------EII---------Y-----------------TC-Q----------
---------FM------I----F--------I-LTA-S-------YY-S----SV-----
N----T-V-F---V-----TF----------------------I---------V------
------N------L----T--------------G--------Q--LE-----T----L--
---T---------A--T---------V---------------E-----------------
---D------------MD------------------------------------------
------------------------Q-----------------------------------
------------------------------------------------------------
------------------------------------------------------------
------IIDQYDD---KEL--HNVFVD---------------------------------
-----------------------------------------------------------I
---------------------IR----H--------H-QS---------------II---
--------------D-------------------F--------S----------------
----QEL---N-----A----VMS---------PL--------L-------------F--
---F-----Y--FFST--------Q------------V--------MM---------C--
---V-MA----FQ-----------------M------------V-L----TWG-------
------EQSN---------------------------------------FV-KF------
----------------------F----F-----G----------L-------LC-----V
---------------------LA--G-P----F-FF-------CWQ--GN----------
--------ILTEQ-------------------------------------S---------
V---------Q------AEKA-----------------V--------Y-N--C----QW-
----------------Y------E------R----S-------------QR-F-------
-K-----K-M-V----------------LTVIMR----GQ--K----PIA---L-T--A-
-G----SLY-V---L--SL-----D----------------TFAK--------M---LN-
SVY-YYFAV---L-----K-----------Q-L-H-----E--E----------------
-----------
>BgerOr35
------------------------------------------------------------
-MTENAIP----------------------------------------------------
-----------------EQFH----------------------E-YEQ------------
-----------------NIF---------------DL----------------NKKW---
-----------------------------L-----Y---------------------RAG
I---------------------V---------------------PLYSI-------K---
-------RN--------------------------PF-----KMLLYK------------
------LFIL------------MS-----Y---I-L-------------YF-PT-L----
--------I-GQ------L-------LA----LYHFW----------G------------
---------Q----------L---------NI----LI---------------------N
G-LYNMV----AC---------L----------------------MCY-------I-I--
----------GT-----------Y---G----------------L------------FK-
---------K---N----------E----------IT-----Q------L----------
---F-V--A-----------F---------------EHE-I----LPK------------
----------M---A---------NVI--LN-----ERK---------I----E-----I
------------------------------------FK---------T---------AS-
KR--------A--R------------------K------IT-------W-IV--------
----I------------I------------------------------VLDI-F-A-I--
-L------------W-I----PV--------------------PL---------------
-------T--------------------NH-----------------YLKE--------R
NGTASELDDG--------------------------------------------------
-----KTWIH----F--C----FL------------------------IW---F-----P
---------Y------D------IR-----------VT----PY----------------
--------Y-------EIM---------Y-----------------LS-Q----------
---------VI------L----F--------F-TAC-SY------L--K----AV-----
S----M-S-I---A-----SL----------------------M---------V------
------H------I----A--------------G--------Q--FE-----I----LSE
---T----------------------L---------------A-----------------
---DIDEL--------LT-----N-----------------TAIQKAAQIQNNQFL----
-----------------HNNIQEMADELP-------------------------TSTPKT
S---------------N--------------ANLSTV--------------------VK-
-------------------------------------PLSQFESKEENL-----------
-----------------------------ELIADSL------------------------
--------E-------QKK---------------CF---I--------------N----I
---------------------VK----Y--------H-QS---------------IL---
--------------W-------------------F--------L----------------
----EDL---N-----R----VSG---------PV--------I-------------L--
---A-----S--LFSC--------Q------------F--------LG---------C--
---L-MI----FL-----------------M------------T-L--------------
---------EWA---Q-------------------------EK------NS---------
-------------------S-NF----A----RY----------I-------FA-----F
---------------------IC--A-MSF-PI-SF-------CWY--GN----------
--------TVTES-------------------------------------A---------
N---------N------VRDA-----------------I--------Y-K--I----QW-
----------------N------RH----------T-------------KA-F-------
-N-----K-D-L----------------LLLGEG----AR--K----QVY---I-S--G-
-M----QFY----KL--SL-----E----------------TLRE--------M---MS-
TMY-SLYTL---L-----H-----------K-I-Y-----H--T----------------
-----------
>BgerOr37
------------------------------------------------------------
-MPKSNTI----------------------------------------------------
-----------------ETFE----------------------D-IKK------------
-----------------KSL---------------HS----------------NMES---
-----------------------------L-----Q---------------------RIG
I---------------------I---------------------QSPST-------K---
-------KN--------------------------PL-----KKMICN------------
------LLTA------------FT-----F---L-I-------------GI-PT-L----
--------I-GQ------I-------LA----LFHFW----------D------------
---------N----------L---------FI----LF---------------------S
G-LFNFV----AL---------V----------------------LCY-------I-L--
----------GV-----------H---G----------------V------------IM-
---------K---D----------D----------IM-----Q------L----------
---F-V--T-----------F---------------KDE-L----LIK------------
----------T---E---------NVG--IK-----EKT---------R----E-----I
------------------------------------FA---------E---------TS-
KK--------A--H------------------H------MT-------M-YI--------
----L------------T------------------------------ILVT-L-M-V--
-L------------W-A----PV--------------------PF---------------
-------Y--------------------TH-----------------YTED--------R
NATRSAEEDE--------------------------------------------------
-----ARWLH----F--C----FL------------------------IW---F-----P
---------V------D------IR-----------VT----PF----------------
--------Y-------EIM---------Y-----------------LS-Q----------
---------CL------I----F--------Y-VNL-SH------I--H----SV-----
G----I-T-M---A-----SF----------------------I---------V------
------H------I----G--------------G--------Q--FE-----I----LSK
---A----------------------I---------------E-----------------
---DMDTF--------LE-----T-----------------TDIQDKMQ-RNQTMM----
-----------------RKTMKEHAKHSPP--------------HFHIK-----TGVPKD
L---------------N--------------EN------------------------IH-
-------------------------------------ALSIYGSDGDKL-----------
-----------------------------EFILDYP------------------------
--------E-------QRE---------------YI---L--------------N----I
---------------------VN----L--------H-QA---------------VI---
--------------E-------------------F--------S----------------
----REV---N-----R----VAG---------PV--------I-------------L--
---A-----L--LFIC--------Q------------F--------LT---------C--
---L-MI----FL-----------------L------------T-L--------------
---------EWK---Q---------------------G---TR------KA---------
-------------------E-NF----A----RY----------A-------IA-----G
---------------------LC--A-ISF-SF-EL-------CWH--GE----------
--------NAKQS-------------------------------------S---------
R---------R------LADA-----------------I--------Y-E--S----QW-
----------------Y------RH----------T-------------VT-F-------
-N-----R-D-L----------------FMIKEL----AQ--K----EVT---F-S--G-
-G----NFY----VL--SL-----E----------------TFGE--------M---MN-
TMY-TLYTL---L-----Q-----------N-A-Y-----E--G----------------
-----------
>BgerOr38
------------------------------------------------------------
-MLEALFD---------------------------------------------------N
---------------SPPQVA----------------------D-IDEM-----------
----ES-----------HEL---------------GL----------------MNVVRL-
----------------------------EL-----C---------------------IVG
L---------------------I---------------------PTNGI-------V---
-------ND--------------------------RW-----KLKLFR------------
------YYQN------------VM-----I---C-V-------------YI-PV-M----
--------L-GQ------L-------MA----IQHFW----------G------------
---------D----------L---------DT----VT---------------------D
C-AGMFS----VF---------V----------------------ACF-------F-D--
----------YL-----------Y---L----------------I------------EH-
---------E---K----------T----------IL-----H------V----------
---C-E--V-----------L---------------EET-P----IPK------------
----------V---K---------NPR--LI-----EKY---------L----A-----I
------------------------------------VE---------I---------CR-
TE--------I--R------------------I------VM-------E-IF--------
----W------------G------------------------------LAAI-G-A-I--
-K------------W-L----LYN-------------------PI---------------
-------E--------------------NL-----------------IID---------R
HFLNHTLKED---------K------PN--------------------------------
--------AD----F--V----FI------------------------IW---F-----P
---------F------D------AT-----------WS----PL----------------
--------F-------EII---------Y-----------------MF-Q----------
---------SI------L----L--------V-MAT-CH------N--I----CA-----
N----S-T-F---L-----TF----------------------M---------V------
------H------A----W--------------G--------K--LE-----F----VEC
---T----------------------V---------------S-----------------
---SIDDE--------LNPKRVGD-----------------EAVEDK--------I----
-----------------SEIFGEFDDED--------------------------TIPAAD
----------------D--------------TNDDDT-----------------------
-------------------------------------TVTLEEEAEQET-----------
-----------------------------GLNGDLQ----VFSPEGANTNSDVVPV----
--------E-------NGVEVAMDAH------VEYL---K--------------R----C
---------------------VK----Q--------H-QD---------------AI---
--------------D-------------------F--------V----------------
----HEL---D-----D----LVS---------TW--------L-------------A--
---V-----R--MFAF--------Q------------M--------VA---------A--
---G-EV----FQ-----------------L------------I-V--------------
---------NMD---D---------------------W---EK------LV---------
-------------------GHGT----I----LF----------F--I----FA-----Q
---------------------I----------L-IY-------CWF--GE----------
--------QILQG-------------------------------------G---------
W---------D------VDRA-----------------V--------Y-E--T----PW-
----------------F------TY----------S-------------QT-Y-------
-R-----K-N-L----------------ILIIMR----AQ--R----PVE---V-T--V-
-G----HYY----SL--SL-----Q----------------SCEL--------I---LQ-
NIY-FFSMF---L-----N-----------Q-I-N-----N--KASKQAALAELEA----
-----------
>BgerOr39
---------------------MF---------------------------------KQNQ
NLPDHKGN--------------------------------SDE-----------------
----------------PETG-----------------------R-E--------------
------------------VM---------------SF----------------C------
-------------------------I-NLL-----R---------------------IAG
----------------------L----------T----------PIYER-----------
-------NP---------------------------------------------------
------------------------------------------------------------
------------------I------IAH-----AH-------------------------
---------N--------------------------------------------------
---------------------------------------------------------F--
----------FI---FA----------L----------------L------------MT-
---------S---T----------I----------LQ-----I------VG---------
---L-I--E-----------C---------------WGD-F------K----PMCFISGT
LSGCSAITVNY-ILL---------I-----K-----NRDAIFK-VIHVL----K-----I
------------------------------------EYISRVNPKYMG---------YV-
RN--------S--EKE----------------V------VKS------A-IL--------
----K------------I-----------------------LF-----G--T-A-L-T--
-G------------L-G----TII-------------------PL---------------
-----------------------------------------------IN-----------
-----KSIDD---------G------GS------VTGNLTKY------------------
-----QYMT--K--Y--Q----I----------FVTY------TPLD-IQ---Q-----S
---------P------Q------FE-----------LN----YV---------------V
--------L-------VIL---------T-----------------AF-V----------
---------VG------T----D--------A-VID-S-------LY-Y----ALLSHLT
A----Q-F-K---I------L----------------------V---------A------
------V------L----D--------------D--------M--DE-----N----L--
---N---------F--I-------------------------------------------
------------------------------------------------------------
-----------------------DNE----------------E-----------SINYSK
TTSKKCEVKQRYSTDIS---------------K-------------------------EE
MDSIQL----------------------------------NEVS-NVYPD----------
-------------------------------GKD----------IHK-------------
--------A-------Y------------------L-------K----------D----C
---------------------IR----R--------H-QA---------------LL---
--------------S-------------------F--------S----------------
----DDL---N-----S----MMS---------FA--------A-------------F--
---L-----Q--VIST--------P------------V--------MI---------C--
---M-GG----FL-----------------M------------TTSL-------------
---TV-FT-------D----V-----------I--------K--------Y-SS------
--------------------------------------------L-------VA-----L
---------------------AF--YKL----L-IY-------CMY--AE----------
--------DLTQA-------------------------------------S---------
L---------K------VREA-----------------L--------Y-N--L----NW-
----------------Y----------------GLS-------------MQ-C-------
-Q-----R-M-L----------------PIMIIR----SA--D----AVV---P-K--A-
-S----VFY-E---L--SM-----D----------------SFGT--------V---LN-
TAY-TYFTL---L-----L-----------Q-M-S-----D--S----------------
-----------
>BgerOr40
------------------------------------------------------------
--------MPDI----------------------N-------------------------
----------------DNDI-----------------------K-K--------------
----------------LNLI---------------RP----------------NIR----
----------------------------LL-----A---------------------IFG
----------------------L----------L-------------IR-------D---
-------LTP----W----------KQTLR------------RCGV--------Y-----
------LFIV------------AA-----F---F-N-------------IV-SQ-T----
--------I--E------A------CRV-----TD-------------------------
---------A----------R---------L-----MS---------------------E
G-GL-W-----VI------FG-V----------------------K-G-------V-T--
----------KV---IT----------I----------------F------------YY-
---------E---D----------E----------IW-----K------L----------
---I-N--I-----------F---------------EENIF-------------------
----------K-NAH---------LLT--ST-----E-----------K----K-----S
------------------------------------A---------KE---------SL-
NF--------S--K------------------R------ML-------S-YT--------
----L------------A-----------------------AS-----LLSN-G-T-L--
-A------------L-D----I--------------------LP----------------
----------------------------------------------------------PS
EEGLQALEAA---------S------AP---------D----------------------
------WN------S--P----T-----------------------K-YA---A-----P
---------F------K------GM-----------RN----R----------------Y
--------W-------YNR---------V-----------------GY-I----------
---------FS------M----S--------Y-LTY-Y-------PM-M----FI-----
Y----S-F-N---C-----QL----------------------I---------M------
------Y------L----A--------------T--------H--FA-----I----L--
---S---------D--S---------L---------------E-----------------
---N------------AA------------------------------------------
------------------------RN--------------V-------------------
------------QEMMK--------------RS-------------------------TS
TSSL----------------QVFSTNENMKEEIMTSLDREMSSK-DNLEMTE--------
---------DC------AVR------------DQ------RFDEEMY-------------
--------K-------Y------------------L-------L----------E----R
---------------------TK----Q--------H-QE---------------YL---
--------------L-------------------L--------F----------------
----HRL---N-----K----ITR---------VV--------V-------------F--
---T-----D--ILGA--------A------------V--------YI---------A--
---A-CL----MG-----------------M------------A-E----I-H-------
------ETYE---------------------------------------VL-EF------
----------------------G----F-----L----------L-------MF-----A
---------------------VV--E-L----G-VF-------CWV--GN----------
--------YLTTQ-------------------------------------T---------
E---------R------VGAA-----------------A--------Y-A--S----LW-
----------------Y------V------Q----S-------------TK-Y-------
-Q-----R-H-L----------------QLVIMR----SQ--R----PLK---L-S--V-
-G----PFG-V---V--SL-----E----------------LFAK--------I---MN-
TAY-TYYTL---M-----R-----------E-F-V-----S--PKKEEAGERH--HERSE
-----------
>BgerOr41
------------------------------------------------------------
-MNR--NELPD-------------------------------------------------
------------------DI-----------------------Q-K--------------
----------------LNAL---------------RA----------------NIK----
----------------------------FL-----K---------------------FLG
----------------------L----------L----------RTTDA-------M---
-------SPH----W----------KQIAH------------RCLK--------Y-----
------SIGI------------PI-----S---I-F-------------AL-GA-I----
--------V--E------A------YYF-----RD-------------------------
---------N----------S---------RE----II---------------------Q
A-IT-A-----FL------SV-L----------------------K-S-------V-I--
----------KY---LS----------F----------------I------------LH-
---------E---E----------E----------FK-----E------I----------
---S-E--H-----------C---------------DGNFI-------------------
----------I-EGN---------DLT--QR-----E-----------R----K-----M
------------------------------------I---------EN---------DM-
AI--------T--K------------------K------LT-------Y-ST--------
----W------------F-----------------------MC-----LLLL-S-G-L--
-T------------F-N----V--------------------FP----------------
----------------------------------------------------------PS
EEEIENSDRD---------Y------VP---------A----------------------
------WR------S--L----N-----------------------R-YA---I-----P
---------F------Q------SA-----------RS----P----------------Y
--------F-------FFR---------F-----------------LY-S----------
---------VF------V----E--------I-CAM-V-------PF-I----LI-----
N----T-M-N---A-----LV----------------------I---------T------
------Y------L----T--------------T--------Q--FS-----V----L--
---S---------D--A---------L---------------E-----------------
---H------------IE------------------------------------------
------------------------EN--------------V-------------------
------------QAVLE--------------NE-------------------------GS
Q---------------------IVTQENGRFREESHENRRVITQ-DAL------------
-----------------------------------------FHWEME-------------
--------M-------Y------------------L-------R----------R----C
---------------------II----H--------H-QK---------------LL---
--------------Q-------------------F--------F----------------
----DIL---N-----N----AMR---------TT--------L-------------F--
---A-----D--TLVA--------S------------I--------LI---------S--
---M-MS----FS-----------------L------------L-I----A-T-------
------DMGD---------------------------------------VI-QN------
----------------------L----G-----I----------L-------TL-----T
---------------------TT--E-L----W-FF-------CWL--AT----------
--------RLSVQ-------------------------------------S---------
E---------R------IGEA-----------------V--------W-S--S----LW-
----------------Y------K------Q----R-------------IK-F-------
-Q-----Q-H-S----------------KFILTR----AQ--R----PAQ---F-S--I-
-Y----LFG-T---V--SL-----E----------------LFSK--------I---MN-
TAY-SYFTI---I-----K-----------E-M---------------------------
-----------
>BgerOr43
-----------------------------------------------------------M
EMHN--IELPA-------------------------------------------------
------------------DI-----------------------Q-K--------------
----------------LNVL---------------RV----------------NIK----
----------------------------LM-----K---------------------LLG
----------------------L----------L----------KTYDE-------K---
-------TSP----W----------KKLAH------------RCLK--------Y-----
------SIGL------------PV-----F---I-F-------------SL-GA-I----
--------V--E------A------YRF-----RN-------------------------
---------Y----------P---------LE----IV---------------------Q
A-IT-G-----FL------SA-L----------------------K-A-------L-I--
----------KY---LV----------F----------------I------------IH-
---------E---E----------K----------FK-----E------I----------
---T-E--R-----------C---------------DGNFI-------------------
----------I-EGN---------DLT--ER-----E-----------R----K-----I
------------------------------------I---------EK---------DM-
AI--------S--R------------------K------LT-------H-FV--------
----W------------L-----------------------MS-----FLML-S-G-M--
-A------------F-N----V--------------------FP----------------
----------------------------------------------------------PS
EEEIQNSERD---------Y------VP---------A----------------------
------WN------S--L----I-----------------------R-FA---I-----P
---------F------Q------SA-----------KS----P----------------Y
--------F-------FPR---------V-----------------IY-S----------
---------VF------V----E--------M-CAC-V-------PF-I----LL-----
N----T-M-N---V-----LV----------------------I---------T------
------Y------L----T--------------T--------Q--FA-----V----L--
---S---------D--S---------L---------------K-----------------
---N------------IE------------------------------------------
------------------------EN--------------V-------------------
------------LVILE--------------RE-------------------------GS
Q---------------------IVPQGKARLEEGWQENRELLTR-DDL------------
-----------------------------------------YHKKME-------------
--------M-------Y------------------L-------K----------R----C
---------------------IK----H--------H-QK---------------LL---
--------------Q-------------------F--------F----------------
----EIL---K-----N----AMR---------TT--------L-------------F--
---V-----D--TLVA--------S------------G--------LI---------A--
---M-MS----SS-----------------F------------L-I----A-T-------
------DFVA---------------------------------------VM-EN------
----------------------L----G-----A----------L-------TF-----I
---------------------TM--E-L----W-FF-------CWI--AT----------
--------RLSTQ-------------------------------------S---------
E---------K------IGEA-----------------I--------W-S--S----PW-
----------------Y------K------Q----R-------------VK-F-------
-Q-----Q-H-S----------------KFILLR----AQ--K----PVG---F-S--I-
-D----IFG-T---V--SL-----E----------------LFSK--------I---MN-
TAY-SYFTI---I-----K-----------E-M-I-------------------------
-----------
>BgerOr45
------------------------------------------------------------
-MPR--IELPD-------------------------------------------------
------------------DI-----------------------Q-K--------------
----------------LNVL---------------RV----------------NIK----
----------------------------VL-----Q---------------------FLG
----------------------F----------F----------RTSCI-------D---
-------IPH----W----------KQIVQ------------RCLK--------Y-----
------SIGI------------TA-----F---I-F-------------CF-GA-L----
--------V--E------G------YRC-----RY-------------------------
---------Y----------P---------LE----VI---------------------E
A-IT-A-----FL------TC-L----------------------K-A-------L-I--
----------KY---LS----------F----------------T------------VH-
---------E---K----------E----------FK-----E------I----------
---V-E--H-----------C---------------DDNFI-------------------
----------I-EGN---------DLS--ER-----Q-----------K----K-----I
------------------------------------I---------SK---------DM-
AT--------T--K------------------K------AT-------Y-LF--------
----W------------F-----------------------MA-----IVTL-V-T-A--
-T------------F-N----I--------------------FP----------------
----------------------------------------------------------LS
EQEIENSDRD---------F------LP---------A----------------------
------WG------S--L----N-----------------------R-YA---I-----P
---------L------Q------SA-----------RS----P----------------Y
--------F-------FIR---------V-----------------LY-C----------
---------TF------V----D--------I-LAC-V-------PF-I----IL-----
N----T-M-S---A-----LV----------------------I---------T------
------Y------L----T--------------I--------Q--FA-----V----L--
---S---------D--S---------L---------------K-----------------
---N------------IE------------------------------------------
------------------------EN--------------V-------------------
------------EAVLE--------------RG-------------------------GS
Q---------------------FVTQGQCRLEDDWHENRVVVPQ-NEA------------
-----------------------------------------FHLEIE-------------
--------R-------Y------------------L-------R----------C----C
---------------------IK----H--------H-QK---------------LL---
--------------Q-------------------F--------F----------------
----EVL---N-----N----VMR---------TT--------L-------------F--
---V-----D--ILVA--------S------------V--------LI---------S--
---M-LS----FS-----------------F------------L-I----S-S-------
------DFSN---------------------------------------VI-QN------
----------------------I----G-----I----------L-------YF-----I
---------------------TI--E-L----W-FF-------CWL--GT----------
--------RLSTQ-------------------------------------S---------
E---------M------IGEA-----------------I--------W-S--C----AW-
----------------Y------K------Q----R-------------IK-F-------
-Q-----Q-R-S----------------TFILMR----AQ--R----PVG---I-Y--I-
-H----IFG-T---V--SL-----E----------------LFSK--------I---MN-
AAY-SYFTI---I-----K-----------Q-M-I-------------------------
-----------
>BgerOr48
------------------------------------------------------------
-MEP--------------------------------V-----------------------
-------------------------------------------N-V--------------
----------------KRCL---------------DL----------------NLK----
----------------------------LL-----T---------------------FSS
----------------------V----------R----------PTD-V-------G---
-------SSP----L----------ANKLY------------SAFT--------V-----
------FTLL------------VF-----S---L-I-------------SS-GI-L----
--------P--W------L------IYT-----DY-------------------------
---------T----------L---------ED----LI---------------------E
V-IS-I-----LI------TQ-I----------------------R-C-------L-T--
----------RF---LT----------F----------------I------------VF-
---------R---K----------G----------LR-----N------L----------
---I-S--T-----------L---------------YDNFN-------------------
----------I-HGR---------DFD--SE-----E-----------K----L-----I
------------------------------------I---------NN---------TM-
EN--------C--R------------------K------IT---------KY--------
----Y------------V-----------------------GL-----FCCT-G-I-S--
-M------------V------I--------------------QPL---------------
-----------------------------------------------TAPEPDEL-----
----EDHSNS---------S------L---------------------------------
------PHK---P-L--P----F-----------------------K-AY---Y-----P
---------I------N------TM-----------KS----P----------------Q
--------Y-------EIV---------Y-----------------IA-Q----------
---------SY------L----A--------L-IES-W-------GI-G----SL-----
D----S-F-C---V-----AI----------------------L---------M------
------Y------V----T--------------C--------Q--YE-----L----L--
---C---------G--S---------L---------------M-----------------
---N------------MK------------------------------------------
------------------------RN--------------V-------------------
------------AIRMQ--------------MM-------------------------AH
SK-------------------MVAFQERVRTEPISDE-EIQVHE-DRNLPREE-------
---TPVLYRNVV----CNTN------------LC------LIEEEFN-------------
--------T-------Y------------------I-------S----------K----C
---------------------II----H--------H-QA---------------ML---
--------------K-------------------Y--------V----------------
----DDF---N-----A----CFR---------PM--------F-------------F--
---S-----I--LLTA--------S------------I--------LM---------C--
---M-MG----FQ-----------------V------------I-V----IPP-------
------KGIM---------------------------------------FV-RV------
----------------------V----L-----H----------L-------LC-----T
---------------------IF--E-L----G-FF-------CWF--GS----------
--------DVMRK-------------------------------------S---------
A---------S------VCDA-----------------A--------Y-F--S----EW-
----------------E------D------L----S-------------SD-A-------
-K-----K-N-I----------------GMIIMR----SQ--Q----PVA---I-Q--A-
-G----LFG-A---L--CL-----P----------------TFGT--------M---MK-
NAY-SYLAL---L-----K-----------Q-L-H-----E--GDMEE------------
-----------
>BgerOr49
-------------------------------------------------------MQSHI
VINF----------------------------------------------------QVRK
--------------VLTHEMDS----------------ESECLK----------------
L----------------------------------NV------------------IF---
-----------------------------L-----K---------------------IGA
----------------------A----------WPGDV---SPVTWGN----TL------
--------Y------S-------------------AY-----KILY--------------
--------RF------------LFM----L-------------------CT-LG-I----
-----------VLY--CFF------AYE-----------T-------L------------
----E----D----------L---------TENIS-VF---------------------M
T-QT-S-----LCG-----RF-F----------------------V---------L-A--
----------MY------------------------------------------------
---------R---K----------E----------LL-----------VL----------
---I-R--T-----------VA---------------NNFY-------------------
------------------------------AP----G----------PE----E----K-
------------------------------------------------------------
-------------A------------------M------VQ-------R-TI--------
----A------------I----------------------CQK-----LGKS-I-F-I--
-L------------Y-V----FTT-LAM------------ISHP----------------
-L-----TA-----------------------------------DE--------------
-----R------------------------------------------------------
--------------------------------VLPF----------K-SW---Y-----P
-M-------M------N------SSVS---------------PF----------------
--------YE-------LQ---------Y-----------------MA-QA-S---LTIM
EGWF----AGA--------------------M-DSF-V-------IS-M---LLY-----
-----G-A-L--------------------------------------------------
------------------------------------------Q--F--------------
------------------------------------------------------------
------------------------------------------------------------
------------------------------------------------------------
------------------------------------------------------------
---------------------------------------------E--------------
--------------------------------------------LVA-------------
--------H-------GIRKSKS-----VEELRT-------------------------C
---------------------IQ----Y--------H-QA---------------AL---
--------------Q-------------------Y--------G----------------
----EDM---C-----T----ALN-------P-VFT-------V-------------Q--
---VFSDN----LLIC--------V------------LG---------------------
-----------FQ-----------------VM-----------V-M--------------
--------------ET--D-G-----------I--------KI-IR---VL---------
---------------------------L-----H----------L-------VCA-----
---------------------IF--Q------IWFL-------CAF--CS----------
--------HFTTQ-------------------------------------S---------
S---------S------VYEA-----------------A--------Y-E--S----TW-
----------------Y------D------Q----K-------------PA-F-------
-K-----Q-M-T----------------WMVVER----AR--K----PVA---L-S--A-
-G----LFG----EM--SL-----P----------------LFSA--------I---MR-
SSY-SYMAL---L-----S-----------Q-M-------N--EENFN------------
-----------
>BgerOr50aJ
------------------------------------------------------------
-MDFQTCDFE--------------------------------------------------
---------------------------------------------F--------------
----------------KDCT---------------KF----------------VVK----
----------------------------LL-----Q---------------------FSG
----------------------L----------W----------CTS---------D---
-------ENV----L----------IYRVY------------KVYS--------I-----
------TVAI------------TM-----F---Y-L-------------VF-SE-V----
--------L--V------F-------FS-----QN-------------------------
---------E----------A---------HD----II---------------------E
S-II-I-----FI------AN-L----------------------T-T-------L-S--
----------KM---LI----------Y----------------F------------LK-
---------E---K----------E----------VK-----H------I----------
---L-D--S-----------V---------------NRNFS-------------------
----------I-NGG---------TLS--IE-----N-----------R----S-----I
------------------------------------I---------KS---------TL-
EL--------S--K------------------R------LC---------IA--------
----Y------------A-----------------------IM-----TYSG-V-T-F--
-Y------------V-D----V--------------------VPL---------------
-----------------------------------------------TTIQFS-------
----EGKNFT---------H------Q---------------------------------
------TVR---K-L--Q----Y-----------------------S-IW---S-----P
---------I------D------IQ-----------SSF---N----------------N
--------Y-------IFM---------Y-----------------IV-I----------
---------TI------L----S--------H-IMA-N-------IL-V----ST-----
Q----A-A-F---L-----TL----------------------I---------I------
------C------L----T--------------G--------Q--FK-----L----L--
---C---------E--S---------L---------------R-----------------
---N------------MS------------------------------------------
------------------------KN--------------V-------------------
------------RCRLQ-----------------------------------------RS
SG-----------------------STKWKSKE--------LEE-DASY-----------
----------------SDEP------------TD------LFLAEAE-------------
--------I-------Y------------------L-------K----------E----C
---------------------IK----H--------H-QS---------------LI---
--------------E-------------------F--------A----------------
----EKF---D-----N----VWK---------TT--------F-------------F--
---V-----Q--FLTA--------S------------F--------LV---------C--
---F-LG----FQ-----------------A------------M-L----M-P-------
------FGLN---------------------------------------LI-KM------
----------------------L----I-----F----------I-------FV-----E
---------------------LF--E-L----G-VA-------CKF--GS----------
--------DLMTQ-------------------------------------S---------
E---------D------VYRA-----------------V--------Y-D--S----DW-
----------------Y------N------Q----S-------------TR-F-------
-K-----Q-S-A----------------RMLIMR----AQ--K----PVR---L-T--A-
-G----RLG-I---L--SQ-----P----------------LFAA--------I---LR-
SSY-SYLAL---L-----R-----------Q-M-H-----D--D----------------
-----------
>BgerOr50d
------------------------------------------------------------
-MN--TCEKHSR------------------------------------------------
----------------YYS------------------------E-H--------------
----------------EECT---------------KI----------------AVM----
----------------------------FL-----R---------------------IGG
----------------------L----------W----------SLN---------S---
-------GFI----F----------VNRLY------------YIYS--------S-----
------FTKF------------MT-----F---Y-F-------------LI-AF-I----
--------L--E------L-------FA-----NN-------------------------
---------T----------L---------EE----TM---------------------E
I-LI-L-----WI------TS-I----------------------H-L-------L-A--
----------KL---LI----------F----------------H------------FN-
---------K---Q----------Q----------IE-----I------L----------
---F-E--T-----------V---------------KNNFS-------------------
----------V-HKH---------YLT--TE-----N-----------R----K-----I
------------------------------------I---------LS---------TM-
QM--------S--R------------------K------IN---------IF--------
----Y------------A-----------------------VL-----LNLG-M-T-F--
-Y------------V-D----F--------------------VPL---------------
-----------------------------------------------VTSV---------
----TYTNGT---------T------I---------------------------------
------MER---K-L--P----F-----------------------K-VW---V-----P
---------L------D------IT-----------TS----A----------------Y
--------Y-------VHA---------Y-----------------VF-L----------
---------TV------A----S--------H-ILA-T-------LL-V----AT-----
Q----S-V-F---L-----TL----------------------I---------I------
------C------L----T--------------G--------Q--FE-----L----L--
---C---------D--A---------L---------------R-----------------
---N------------ML------------------------------------------
------------------------TN--------------V-------------------
------------NYRLQ--------------HN-------------------------SD
KG-----------------------STKWKSKE--------LEE-DASY-----------
----------------SDEP------------TD------LFLAEAE-------------
--------I-------Y------------------L-------K----------E----C
---------------------IK----H--------H-QS---------------LI---
--------------E-------------------F--------A----------------
----EKF---D-----N----VWK---------TT--------F-------------F--
---V-----Q--FLTA--------S------------F--------LV---------C--
---F-LG----FQ-----------------A------------M-L----M-P-------
------FGLN---------------------------------------LI-KM------
----------------------L----I-----F----------I-------FV-----E
---------------------LF--E-L----G-VA-------CKF--GS----------
--------DLMTQ-------------------------------------S---------
E---------D------VYRA-----------------V--------Y-D--S----DW-
----------------Y------N------Q----S-------------TR-F-------
-K-----Q-S-A----------------RMLIMR----AQ--K----PVR---L-T--A-
-G----RLG-I---L--SQ-----P----------------LFAA--------I---LR-
SSY-SYLAL---L-----R-----------Q-M-H-----D--D----------------
-----------
>BgerOr50e
------------------------------------------------------------
MMSF-DCNDESD------------------------------------------------
----------------HYS-----------------------------------------
------------------CA---------------NL----------------AVK----
----------------------------FI-----K---------------------IAG
----------------------L----------W----------PTS---------E---
-------HFS----V----------RNCVY------------KLYY--------V-----
------MVFL------------IQ-----L---Y-Y-------------FF-GL-T----
--------I--Q------L------FFV-----DT-------------------------
---------V----------L---------EE----TF---------------------E
I-II-F-----LI------TE-V----------------------H-I-------L-Y--
----------KT---RI----------F----------------Y------------FM-
---------K---K----------E----------IL-----S------L----------
---L-G--S-----------L---------------RINFV-------------------
----------I-HKE---------FLT--TE-----N-----------K----Q-----I
------------------------------------I---------HS---------TA-
VL--------T--R------------------N------MC---------LL--------
----Y------------A-----------------------IM-----INGG-I-T-F--
-Y------------C-E----F--------------------VPI---------------
-----------------------------------------------ATSVYD-------
---YCVHNES---------N------I---------------------------------
------LPR---K-P--P----Y-----------------------S-IW---L-----P
---------I------D------MA-----------NS----D----------------Y
--------Y-------IEI---------F-----------------LM-L----------
---------TL------A----S--------H-CIA-L-------VL-M----ST-----
Q----A-I-F---L-----TL----------------------I---------I------
------C------L----A--------------G--------Q--FE-----L----L--
---S---------D--A---------L---------------R-----------------
---N------------LS------------------------------------------
------------------------KN--------------V-------------------
------------QCRLQ-----------------------------------------ST
MG-----------------------STKWKSKE--------LEE-DASY-----------
----------------SDEP------------TD------LFLAEAE-------------
--------I-------Y------------------L-------K----------E----C
---------------------IK----H--------H-QS---------------LI---
--------------E-------------------F--------A----------------
----EKF---D-----N----VWK---------TT--------F-------------F--
---V-----Q--FLTA--------S------------F--------LV---------C--
---F-LG----FQ-----------------A------------M-L----M-P-------
------FGLN---------------------------------------LI-KM------
----------------------L----I-----F----------I-------FV-----E
---------------------LF--E-L----G-VA-------CKF--GS----------
--------DLMTQ-------------------------------------S---------
E---------D------VYRA-----------------V--------Y-D--S----DW-
----------------Y------N------Q----S-------------TR-F-------
-K-----Q-S-A----------------RMLIMR----AQ--K----PVR---L-T--A-
-G----RLG-I---L--SQ-----P----------------LFAA--------I---LR-
SSY-SYLAL---L-----R-----------Q-M-H-----D--D----------------
-----------
>BgerOr51a
------------------------------------------------------------
-MKT----GFDD------------------------------------------------
----------------ELNK-----------------------R-V--------------
----------------DLCM---------------EF----------------PIL----
----------------------------ML-----K---------------------NSG
----------------------V----------W----------TSV---------F---
-------TTR----P----------Q--LH------------KIHQ--------R-----
------VLLV------------LI-----T---V-M-------------TI-TG-V----
--------T--G------I------YVY-----RK-------------------------
---------R----------I---------EV----VF---------------------E
L-LG-L-----LI------SH-S----------------------V-L-------I-C--
----------KL---YI----------F----------------V------------YC-
---------K---E----------D----------VE-----D------I----------
---L-N--R-----------V---------------RTNFT-------------------
----------I-HEQ---------RLT--VE-----N-----------K----D-----I
------------------------------------I---------KE---------VI-
NK--------T--R------------------M------IV---------LV--------
----F------------V-----------------------SL-----SGFT-T-I-F--
-Y------------F-I----V--------------------TPL---------------
-----------------------------------------------VNIYMQN------
-KLIFLQNDT---------E------IY---------E----------------------
-----PPLK---I-L--P----V-----------------------Q-LY---I-----P
---------F------E------ID-----------KS----P----------------V
--------Y-------ELV---------Y-----------------LL-V----------
---------SI------L----A--------V-NEC-F-------TF-T----AI-----
E----T-I-I---M-----SL----------------------L---------I------
------Y------I----P--------------S--------Q--YS-----L----L--
---C---------D--S---------L---------------R-----------------
---N------------AT------------------------------------------
------------------------GN--------------V-------------------
------------KMRLQ--------------QN-------------------------TI
IS------------------DVCEFDSSPKHSEEKKEDNIDCDK-DINE-----------
-----VSYNNINDNDGKNIT------------EQ------IFQQEME-------------
--------K-------Y------------------L-------R----------E----C
---------------------VA----H--------H-QK---------------LL---
--------------E-------------------F--------T----------------
----EKL---D-----Q----LWE---------FA--------F-------------F--
---F-----Q--FMTV--------S------------L--------LI---------C--
---F-IG----FQ-----------------A------------M-S----G-P-------
------LDAN---------------------------------------LF-KM------
----------------------L----G-----Y----------L-------VS-----V
---------------------LF--Q-I----F-IY-------CAF--GS----------
--------NLTAK-------------------------------------S---------
A---------E------VFNA-----------------V--------Y-D--T----DW-
----------------Y------N------Q----N-------------NS-Y-------
-K-----L-I-T----------------KMMIMR----SQ--K----PVF---L-T--A-
-G----RFG-A---L--CL-----P----------------LFTS--------M---IR-
SSY-SYLAL---L-----R-----------Q-M-Q-----D--S----------------
-----------
>BgerOr51b
------------------------------------------------------------
------------------------------------------------------------
------------------------------------------------------------
-----------------------------------MY----------------GILH---
---------------------------TSL-----K---------------------ISG
----------------------V----------W----------CGA---------K---
-------NTM----T----------L--SN------------RLHQ--------R-----
------FLLV------------VM-----A---Y-A-------------AI-GI-V----
--------M--G------I------YTH-----SK-------------------------
---------R----------F---------QV----VI---------------------E
L-VC-L-----SI------SN-L----------------------V-I-------N-L--
----------KL---YV----------F----------------I------------FR-
---------S---E----------D----------FH-----Y------V----------
---L-Q--G-----------V---------------RTHFF-------------------
----------V-HDR---------QLT--LE-----N-----------K----T-----I
------------------------------------I---------TD---------IL-
NK--------V--R------------------N------LL---------MV--------
----Y------------V-----------------------SI-----MTYS-S-G-T--
-F------------I-F----I--------------------TPF---------------
-----------------------------------------------VNIYLEK------
-NKSFM-NNT---------E------TD---------E----------------------
-----TPLR---I-L--P----I-----------------------Q-LW---L-----P
---------F------D------IN-----------ES----P----------------A
--------Y-------ELG---------F-----------------LI-I----------
---------LI------T----A--------V-VLC-I-------AF-T----AA-----
E----A-T-I---I-----SL----------------------M---------V------
------Y------I----I--------------G--------H--YD-----V----F--
---C---------D--S---------L---------------R-----------------
---N------------AT------------------------------------------
------------------------RN--------------V-------------------
------------KTRIQ--------------QK-------------------------NI
MA------------------DVCEFDSSPKHSEEKKEDNIDCDK-DINE-----------
-----VSYNNINDNDGKNIT------------EQ------IFQQEME-------------
--------K-------Y------------------L-------R----------E----C
---------------------VA----H--------H-QK---------------LL---
--------------E-------------------F--------T----------------
----EKL---D-----Q----LWE---------FA--------F-------------F--
---F-----Q--FMTV--------S------------L--------LI---------C--
---F-IG----FQ-----------------A------------M-S----G-P-------
------LDAN---------------------------------------LF-KM------
----------------------L----G-----Y----------L-------VS-----V
---------------------LF--Q-I----F-IY-------CAF--GS----------
--------NLTAK-------------------------------------S---------
A---------E------VFNA-----------------V--------Y-D--T----DW-
----------------Y------N------Q----N-------------NS-Y-------
-K-----L-I-T----------------KMMIMR----SQ--K----PVF---L-T--A-
-G----RFG-A---L--CL-----P----------------LFTS--------M---IR-
SSY-SYLAL---L-----R-----------Q-M-Q-----D--S----------------
-----------
>BgerOr52
------------------------------------------------------------
------------------------------------------------------------
----------------MTSM-----------------------K-V--------------
----------------HNSF---------------NL----------------VEK----
----------------------------MM-----H---------------------ISG
----------------------L----------W----------EKQ---------Y---
-------DCI----L----------SARLY------------RCYT--------Y-----
------IVKF------------FM-----I---Y-F-------------AI-GI-P----
--------M--K------I-------IY-----PE-------------------------
---------S----------T---------EK----AM---------------------E
M-VI-M-----GI------AH-V----------------------I-L-------L-F--
----------KL---YL----------F----------------Y------------FR-
---------K---K----------E----------LE-----Q------V----------
---M-S--D-----------V---------------KKNFH-------------------
----------I-HGN---------RLT--TE-----N-----------Q----K-----I
------------------------------------I---------YE---------TM-
LK--------A--R------------------Y------IC---------VT--------
----F------------A-----------------------IM-----LYFS-F-F-V--
-Y------------C-D----I--------------------LPL---------------
-----------------------------------------------VTIKNHEYTFNFE
STGCLIHNIT---------I------TY--------------------------------
------SEM---R-L--P----I-----------------------D-VW---L-----P
---------Y------S------LK-----------KT----F----------------V
--------F-------QLT---------Y-----------------TL-L----------
---------LI------G----C--------Q-VEA-F-------NY-I----ST-----
D----A-L-F---I-----TL----------------------I---------L------
------Y------I----S--------------G--------Q--FE-----L----L--
---C---------D--S---------L---------------R-----------------
---S------------MP------------------------------------------
------------------------KN--------------L-------------------
------------EIRLA--------------KI-------------------------YT
KV-----------------------------PEC--------------------------
----------------NDLR------------FD------VLQREAE-------------
--------M-------Y------------------I-------R----------E----C
---------------------AV----H--------H-QH---------------LI---
--------------R-------------------E--------S----------------
----RRV---E-----S----LWR---------RV--------F-------------F--
---A-----Q--FLIE--------S------------L--------WI---------C--
---L-MR----FR-----------------A------------M-T----M-E-------
------NRTD---------------------------------------IL-MM------
----------------------I----L-----M----------L-------VC-----I
---------------------LM--Q-M----S-LY-------CSF--GS----------
--------QLLTQ-------------------------------------S---------
E---------N------VSNA-----------------V--------Y-S--T----DW-
----------------Y------N------Q----S-------------EN-F-------
-K-----L-T-A----------------RMIIMR----AQ--K----PVR---I-S--A-
-G----LFG-T---I--SM-----P----------------LLTK--------I---LR-
SSY-SYLTL---L-----L-----------N-L-T-----E--A----------------
-----------
>BgerOr53
------------------------------------------------------------
-MKRAMSRFSTK----------------------NNFY---SK-----------------
--------------PRIKTQ-----------------------D-V--------------
----------------ENCF---------------RL----------------IHK----
----------------------------LL-----V---------------------LSG
----------------------T----------W----------ELK---------N---
-------TST----F----------WIITY------------QCYS--------L-----
------FTKF------------SF-----V---F-L-------------AF-AL-P----
--------L--K------I-------IN-----SE-------------------------
---------Q----------P---------TD----EV---------------------E
S-FI-T-----SI------AH-S----------------------I-L-------L-F--
----------KV---SI----------I----------------Y------------FH-
---------K---E----------D----------LK-----C------I----------
---M-T--L-----------V---------------KRNFY-------------------
----------I-HDK---------KLT--TE-----N-----------E----D-----I
------------------------------------I---------VV---------TL-
QK--------A--K------------------F------VT---------IV--------
----F------------V-----------------------TM-----ITST-F-F-I--
-Y------------A-G----I--------------------LPF---------------
-----------------------------------------------LTATENEYGIMSE
FDDPLTHNTT---------F------RE--------------------------------
------LHM---R-L--P----V-----------------------N-VW---I-----P
---------L------D------VN-----------KS----L----------------N
--------Y-------ELV---------F-----------------VP-L----------
---------LV------G----C--------V-VEG-L-------NL-T----VI-----
D----S-L-Y---F-----TL----------------------M---------I------
------Y------M----T--------------G--------Q--FE-----L----L--
---C---------D--S---------I---------------H-----------------
---K------------IS------------------------------------------
------------------------QD--------------T-------------------
------------TQRFL--------------ET-------------------------KE
NT----------------------LDNQGCEPE---------------------------
--------------------------------WK------SLQKEAE-------------
--------I-------Y------------------I-------R----------E----Y
---------------------AV----Y--------H-QS---------------LI---
--------------L-------------------A--------S----------------
----EKI---D-----K----LWG---------RM--------F-------------F--
---V-----Q--FLVE--------S------------I--------WL---------C--
---L-MG----FE-----------------V------------M-R----M-E-------
------MDSN---------------------------------------RM-IM------
----------------------I----M-----L----------L-------IC-----C
---------------------LV--Q-M----G-LY-------CIF--GS----------
--------NLMQQ-------------------------------------S---------
E---------N------VYKA-----------------A--------Y-G--S----DW-
----------------Y------N------Q----S-------------KY-Y-------
-K-----Q-T-T----------------RMMIMR----AQ--K----PVK---I-T--A-
-G----LFG-P---V--SM-----P----------------LFAY--------I---LQ-
SSY-SYLAL---L-----R-----------Q-L-N-----E--Q----------------
-----------
>BgerOr54
------------------------------------------------------------
-MTS--------------------------------------------------------
---------------KGEEG-----------------------N-Y--------------
----------------DDCL---------------KV----------------ALF----
----------------------------LM-----N---------------------LVG
----------------------L----------G----------YNT---------N---
-------FSK----V----------TGKLY------------RIYQ--------V-----
------FTQM------------GV-----I---I-F-------------TV-GV-T----
--------V--E------M------YVL-----RD-------------------------
---------D----------T---------EN----AL---------------------E
M-IG-W-----II------TH-I----------------------I-L-------C-Y--
----------KL---YV----------F----------------V------------IR-
---------K---P----------E----------IN-----Y------L----------
---I-S--T-----------L---------------PKNFV-------------------
----------I-DGK---------NRR--ID-----N-----------K----D-----L
------------------------------------A---------DI---------VM-
KG--------A--R------------------S------VV---------MT--------
----Y------------A-----------------------IV-----MGSS-I-V-L--
-Y------------V-D----I--------------------SPL---------------
-----------------------------------------------INYMTSA----AE
VQNITLFNQT---------E------G---------------------------------
------AQR---E-L--P----V-----------------------R-LW---L-----P
---------F------D------TT-----------ET----P----------------M
--------F-------EIT---------Y-----------------VY-L----------
---------AI------C----A--------H-TEG-M-------LS-C----SI-----
D----V-F-C---M-----SV----------------------I---------I------
------I------L----T--------------G--------Q--FE-----L----L--
---C---------D--A---------L---------------K-----------------
---N------------ST------------------------------------------
------------------------NY--------------S-------------------
------------LARSE--------------ST-------------------------TQ
KG--------------------VNYDNQQK----------IMDN-DIPN-----------
-----ISNYDL--------------------------------EEAE-------------
--------D-------H------------------L-------E----------E----C
---------------------IK----H--------H-QK---------------LI---
--------------D-------------------F--------S----------------
----ERL---N-----S----LVS---------SI--------F-------------F--
---L-----Q--FLTA--------S------------I--------MI---------C--
---M-LG----FR-----------------L------------T-T----M-D-------
------FDIN---------------------------------------LM-KL------
----------------------L----S-----Y----------L-------LT-----C
---------------------IC--Q-L----C-LY-------SIF--GS----------
--------NLMTQ-------------------------------------S---------
E---------A------VHNA-----------------V--------Y-D--C----EW-
----------------Y------D------Q----S-------------NH-F-------
-K-----K-S-I----------------TMIIMR----AQ--K----PVT---I-M--A-
-G----QFG-S---L--CL-----P----------------LFAS--------M---MQ-
SSY-SYLAL---L-----M-----------Q-L-N-----E--EVEDE------------
-----------
>BgerOr55a
------------------------------------------------------------
-MDK-SCEWSDI------------------------------------------------
----------------ETEK-----------------------Q-A--------------
----------------RNRI---------------NF----------------YVK----
----------------------------LL-----K---------------------IGG
----------------------L----------W----------HMG---------K---
-------SEL----S----------E-FLS------------SFYK--------K-----
------VLII------------WF-----F---I-H-------------GL-SI-Y----
--------I--S------L------CES-----RN-------------------------
---------N----------F---------DD----LV---------------------E
V-LP-I-----CI------ST-T----------------------I-F-------Y-I--
----------KI---YA----------F----------------F------------FR-
---------R---I----------E----------ME-----H------I----------
---V-Q--N-----------V---------------RDNFF-------------------
----------I-HRN---------GLT--LE-----N-----------K----T-----I
------------------------------------I---------MS---------TL-
NQ--------G--K------------------K------FT---------II--------
----Y------------L-----------------------SW-----NCFV-N-C-L--
-F------------S-V----V--------------------TPL---------------
-----------------------------------------------LATAP--------
----ETANGT---------D----------------------------------------
------AVS---P-L--I----I-----------------------K-IW---T-----P
---------V------D------HT-----------VS----P----------------N
--------Y-------EII---------S-----------------LY-I----------
---------SI------T----C--------I-MLG-F-------DI-F----VT-----
D----L-F-I---M-----IL----------------------I---------I------
------Y------C----T--------------G--------Q--FE-----L----L--
---S---------D--S---------L---------------S-----------------
---K------------AS------------------------------------------
------------------------VN--------------V-------------------
------------KKKLL--------------QE-------------------------EP
----------------------------IKLLKIEGEQEVKMEE-NMS------------
----------------STLS------------TK------LMHSETE-------------
--------K-------Y------------------L-------M----------D----C
---------------------IR----H--------H-QS---------------LI---
--------------E-------------------F--------A----------------
----ARV---E-----D----LWK---------TY--------F-------------F--
---A-----Q--FLTA--------S------------F--------LI---------C--
---F-LG----YK-----------------S------------M-T----M-D-------
------MDVN---------------------------------------LL-KN------
----------------------M----G-----Y----------L-------GS-----V
---------------------IF--Q-L----A-LQ-------CLF--GS----------
--------NLMTE-------------------------------------S---------
S---------A------VYDA-----------------V--------Y-S--S----DW-
----------------Y------N------Q----S-------------NK-Y-------
-K-----F-C-S----------------RMMIMR----AQ--K----PVQ---I-R--A-
-G----RFG-I---M--SL-----P----------------LFAS--------M---MR-
SSY-SYLAL---L-----K-----------Q-M-Q-----E--E----------------
-----------
>BgerOr55b
------------------------------------------------------------
-MSK-RSEWSDA------------------------------------------------
----------------EIEK-----------------------N-A--------------
----------------RNRM---------------NT----------------FVK----
----------------------------LL-----K---------------------FGG
----------------------I----------W----------DMR---------K---
-------SRL----F----------G-VFS------------SLYN--------K-----
------ILIF------------WC-----G---L-H-------------GF-TV-Y----
--------A--S------L------CES-----RN-------------------------
---------N----------F---------DD----FV---------------------E
V-MP-L-----CI------SM-T----------------------I-F-------Y-L--
----------KL---YA----------F----------------I------------FR-
---------R---N----------E----------IE-----D------I----------
---I-Q--K-----------V---------------RENFF-------------------
----------I-HGN---------GLT--SE-----N-----------K----T-----I
------------------------------------I---------MS---------TI-
KQ--------G--K------------------K------FT---------II--------
----Y------------L-----------------------SW-----NGFV-N-V-F--
-Y------------G-V----V--------------------SPL---------------
-----------------------------------------------LAPVP--------
----EMANGT---------D----------------------------------------
------AIY---E-L--P----M-----------------------K-IW---T-----P
---------L------D------LS-----------VS----P----------------N
--------Y-------EIV---------S-----------------VY-V----------
---------SL------T----C--------I-VIG-F-------NF-F----LT-----
E----L-F-I---M-----VL----------------------I---------I------
------Y------C----T--------------G--------Q--FE-----L----L--
---C---------D--S---------L---------------S-----------------
---K------------AS------------------------------------------
------------------------TN--------------V-------------------
------------KRKLL--------------QE-------------------------ES
KS-----------------------DTLLKIGEIEGEQEVKMEE-NMS------------
----------------STLS------------TK------LMHSETE-------------
--------K-------Y------------------L-------M----------D----C
---------------------IR----H--------H-QS---------------LI---
--------------E-------------------F--------A----------------
----ARV---E-----D----LWK---------TY--------F-------------F--
---A-----Q--FLTA--------S------------F--------LI---------C--
---F-LG----YK-----------------S------------M-T----M-D-------
------MDVN---------------------------------------LL-KN------
----------------------M----G-----Y----------L-------GS-----V
---------------------IF--Q-L----A-LQ-------CLF--GS----------
--------NLMTE-------------------------------------S---------
S---------A------VYDA-----------------V--------Y-S--S----DW-
----------------Y------N------Q----S-------------NK-Y-------
-K-----F-C-S----------------RMMIMR----AQ--K----PVQ---I-R--A-
-G----RFG-I---M--SL-----P----------------LFAS--------M---MR-
SSY-SYLAL---L-----K-----------Q-M-Q-----E--E----------------
-----------
>BgerOr55c
------------------------------------------------------------
-MDK-TSELSDA------------------------------------------------
----------------QIEI-----------------------S-V--------------
----------------KNRM---------------NL----------------YVK----
----------------------------LL-----K---------------------FGG
----------------------L----------W----------QLK---------K---
-------SKL----T----------G-FLI------------FFYN--------K-----
------ILLM------------WF-----I---Y-H-------------GF-SI-Y----
--------V--S------L------YES-----RN-------------------------
---------N----------F---------DD----LV---------------------E
V-LP-L-----CI------SM-T----------------------L-F-------Y-L--
----------KI---YA----------F----------------I------------FR-
---------R---K----------E----------IE-----N------I----------
---V-Q--K-----------V---------------RENFF-------------------
----------I-HRN---------RLT--LE-----N-----------K----T-----I
------------------------------------I---------MS---------TI-
KQ--------G--K------------------K------FT---------II--------
----Y------------L-----------------------SW-----NGFV-N-F-I--
-F------------S-V----V--------------------TPL---------------
-----------------------------------------------LATVP--------
----ETANGT---------E----------------------------------------
------TVS---P-L--L----V-----------------------K-IW---T-----P
---------V------D------PS-----------VS----P----------------N
--------Y-------EII---------S-----------------IY-I----------
---------SV------T----C--------I-VIG-F-------DF-F----VT-----
D----L-F-I---M-----VL----------------------I---------I------
------Y------C----T--------------G--------Q--FK-----L----L--
---C---------D--S---------L---------------S-----------------
---K------------AQ------------------------------------------
------------------------AN--------------V-------------------
------------NRKLL--------------KE-------------------------EL
KT-----------------------HTLLKCAEVGGEQEVKMEE-NMS------------
----------------STLS------------TK------LMHSETE-------------
--------K-------Y------------------L-------M----------D----C
---------------------IR----H--------H-QS---------------LI---
--------------E-------------------F--------A----------------
----ARV---E-----D----LWK---------TY--------F-------------F--
---A-----Q--FLTA--------S------------F--------LI---------C--
---F-LG----YK-----------------S------------M-T----M-D-------
------MDVN---------------------------------------LL-KN------
----------------------M----G-----Y----------L-------GS-----V
---------------------IF--Q-L----A-LQ-------CLF--GS----------
--------NLMTE-------------------------------------S---------
S---------A------VYDA-----------------V--------Y-S--S----DW-
----------------Y------N------Q----S-------------NK-Y-------
-K-----F-C-S----------------RMMIMR----AQ--K----PVQ---I-R--A-
-G----RFG-I---M--SL-----P----------------LFAS--------M---MR-
SSY-SYLAL---L-----K-----------Q-M-Q-----E--E----------------
-----------
>BgerOr55d
------------------------------------------------------------
-MNS-DSELSDF------------------------------------------------
----------------EIEN-----------------------N-V--------------
----------------RNCM---------------NL----------------LVK----
----------------------------LL-----K---------------------IGG
----------------------L----------W----------CTE---------K---
-------SGY----T-------------LN------------FFYN--------K-----
------IVII------------LI-----Y---I-H-------------GV-AV-F----
--------M--K------L------YES-----RN-------------------------
---------N----------F---------DE----LL---------------------E
V-MS-V-----SI------SV-S----------------------M-Y-------F-L--
----------KV---NA----------F----------------I------------FK-
---------K---T----------E----------IE-----H------I----------
---L-Q--N-----------V---------------KENLF-------------------
----------I-HKN---------KLM--IE-----N-----------K----K-----I
------------------------------------I---------MS---------II-
KH--------G--R------------------K------IT---------VI--------
----Y------------M-----------------------SW-----NLTI-N-I-L--
-Y------------T-L----V--------------------SPL---------------
-----------------------------------------------LAPIP--------
----ETVNAT---------D----------------------------------------
------FVR---P-L--A----M-----------------------K-LW---T-----P
---------F------D------QT-----------VS----P----------------N
--------H-------EIM---------T-----------------AY-V----------
---------SI------A----G--------I-LHG-F-------NF-F----VT-----
D----L-F-I---M-----IM----------------------M---------V------
------Y------C----S--------------G--------Q--FV-----L----L--
---C---------D--S---------L---------------F-----------------
---E------------TT------------------------------------------
------------------------AN--------------V-------------------
------------KKMIL--------------DD-------------------------QN
KSF-----------------NQPTLNVSLKKQKRKGEQEVKMEE-NMS------------
----------------STLS------------TK------LMHSETE-------------
--------K-------Y------------------L-------M----------D----C
---------------------IR----H--------H-QS---------------LI---
--------------E-------------------F--------A----------------
----ARV---E-----D----LWK---------TY--------F-------------F--
---A-----Q--FLTA--------S------------F--------LI---------C--
---F-LG----YK-----------------S------------M-T----M-D-------
------MDVN---------------------------------------LL-KN------
----------------------M----G-----Y----------L-------GS-----V
---------------------IF--Q-L----A-LQ-------CLF--GS----------
--------NLMTE-------------------------------------S---------
S---------A------VYDA-----------------V--------Y-S--S----DW-
----------------Y------N------Q----S-------------NK-Y-------
-K-----F-C-S----------------RMMIMR----AQ--K----PVQ---I-R--A-
-G----RFG-I---M--SL-----P----------------LFAS--------M---MR-
SSY-SYLAL---L-----K-----------Q-M-Q-----E--E----------------
-----------
>BgerOr56
------------------------------------------------------------
-MACGNQKRPS-------------------------------------------------
-------------------------------------------S-YKEE-----------
--------------LIINTF---------------KL----------------N-RT-F-
-----------------------------L---------Y-----------------LSG
----------------------LVPSDAIVAVPWKLGL------------------Y---
------------------------------------------RVYT--------------
------FFTL-----------------------F---------------II-STGI----
------------------I---AT-FVS----IFEHW----------Q------------
---------D----------V-----ERAGESA---FV-----------C----------
--IS------------------F----------------------V---------L-V--
---------------------------F----------------L----G----------
-------------S---------------------IY------------I----------
---L----------------L-----Y-------------WD-----EL---Q-------
--------KLM---R---------T-A---------E--------------H-E-----I
-----------------L----------------SNIQ---------KT--------YV-
KH---LHE--A-ER----------------FSR-----FLTR--------FL--------
----F------------I----------------------SCL----------S-VAV--
-TRS----------Y---------------------------VPL---------------
-----I-IH------------------YVRK---------Y------VYGA---------
-----GGTNR---H-----T------LT-----------------L--------------
--------------L-------F-----------------------D-MW---F-----P
---------FH-I---D-------------------NT----PL----------------
--------F-------LLA---------Y-----------------II-QM---------
---------LIQCI-SVA--HNVS-------V-ITY-FF------TLFIY---SC-----
-----TRFKI---L---QAAL-------KS-------------I--DKF----I--PEYE
EYD---HKLSSELIQTDNCEFSDSSKTVNASSIS--------E--YN----LIEEKTL--
---S-----DI-----RFANVENE-ELNDSPGYDVTFPGYYYERDF-THG----------
---RSSK---------MS--------------------------EE---------I----
-------------------RNTNSKS------------SCSKS----------SEVP---
------------RPNLK---------------DAGYNI-----------------PGMSA
QY------------------------------------PNQVIQSE--------------
---------------------------------NSI-----YTVSIDV-------YC---
--------K------NKNAEN-ITEHIE-------L--EVVETKR--------TS--VTV
---------------------IDK---RIV------H-EEDMDS---------STFVEE-
----EMSVPND---KEPQNR----KAERY-----F--------I----------------
----ECI--REHQ---D----VIS---------FV--------------------DNLN-
---------N--IISTW-------T---F--------L------YSWL-------EHCT-
---V-------YY----------------SI----------LYL-V--------------
--ESM---------EN----------------M--------KF------FL-RA------
---------------------------L-----F--------G-L-------IGE-----
---------------------LI--R-V----Y-IL-------CFF--GE----------
--------NIIHK-------------------------------------S---------
---------LE------IHEA-----------------L--------Y-E--C----RW-
----------------Y------N--CC-------P-----K-------LK---------
-------R-L-F----------------HISMMR----AQ--K----PSV---LKT--GK
WG-----------FL--SN-----E----------------TFSE--------L---IT-
NAYICFILILE-L-----R----------IS---NHH--IS-------------------
-----------
>BgerOr57a
------------------------------------------------------------
-MYF--IKLFR-------------------------------------------------
------------------SP-----------------------E-K--------------
----------------VNVL---------------QM----------------NLG----
----------------------------FL-----R---------------------IFG
----------------------V----------L----------AQQSV-------N---
-------TSR----L----------RVLID------------YLLK--------W-----
------AMAV------------LI-----L---F-F-------------LF-GT-T----
--------V--R------L------SFV-----LD-------------------------
---------D----------F---------SK----TA---------------------D
T-LL-F-----VI------TH-V----------------------K-S-------T-V--
----------KI---SS----------L----------------I------------AF-
---------R---E----------K----------FL-----N------L----------
---I-T--S-----------I---------------EENTY-------------------
----------I-KGI---------NPL--KR-----E-----------I----S-----C
------------------------------------V---------DG---------YK-
KL--------A--R------------------K------IC-------Q-FT--------
----W------------V-----------------------TF-----FLSV-S-T-W--
-F------------T-K----L--------------------------------------
----------------------------------------------------------PQ
KPDLDLLANS---------T------LG---------E----------------------
------YRR---E-S--F----F-----------------------N-LW---L-----P
---------V------K------GA-----------ES----P----------------Y
--------FE-----LFNI---------F-----------------EY------------
-----------------L----A--------I-GAV-Y-------LF-V---TLM-----
N----S-S-I---I-----VL----------------------I---------I------
------H------K----T--------------A--------Q--FA-----L----L--
---A---------E--T---------I---------------EN----------------
--TN------------IH------------------------------------------
------------------------AD--------------E-------------------
------------QNQMK--------------KA-------------------------TS
NNE-------------------ITKKESTKASEEMSTPARKVKF-SSLEVEEV-------
-----LLFDSCNP---PPEV------------DE------LYINQVD-------------
--------T-------H------------------M-------R----------L----C
---------------------VQ----Y--------H-QN---------------LL---
--------------K-------------------Q--------A----------------
----KIL---D-----K----ALA---------LI--------M-------------F--
---T-----Q--ILSS--------S------------F--------LL---------A--
---I-IG----VL-----------------M------------A-T----A-K-------
------DSST---------------------------------------MT-MG------
----------------------A----T-----Y----------L-------SY-----V
---------------------LM--E-T----G-LL-------CWI--AT----------
--------QLRIQ-------------------------------------S---------
E---------M------VGQA-----------------A--------Y-N--C----MW-
----------------Y------G------Y----P-------------KR-I-------
-K-----L-S-L----------------RFIIKR----SQ--K----PVI---L-S--L-
-G----PFG-S---L--SM-----E----------------LFGK--------I---LN-
SAY-SYFTL---M-----K-----------D-V-S----------------------RN-
-----------
>BgerOr58
------------------------------------------------------------
-MEV--------------------------------VIKPLPN-----------------
--------------DLRKLS-----------------------P-F--------------
----------------GMIL---------------SI-----------------------
-----------------------------L-----R---------------------CGG
----------------------L----------L----------VDT-S-------S---
-------IKN----W---------SSAIGY------------SLRK--------T-----
------LTIT------------CL-----F---I-V-------------GI-GF-L----
--------V--E------T------YLS-----RH-------------------------
---------N----------V---------EE----FS---------------------E
C-LT-L-----VL------KQ-T----------------------R-N-------T-T--
----------RL---VS----------L----------------F------------FH-
---------R---K----------K----------IL-----D------L----------
---I-K--S-----------I---------------ENGFF-------------------
----------I-HDR---------ELN--KE-----E-----------Y----S-----M
------------------------------------I---------RH---------YL-
RN--------S--R------------------R------FS-------Y-LY--------
----W----------------------------------------------------L--
-Q------------W-----------------------------F---------------
-----------------------------------------------LVLLFEVS---AQ
RPPEESLETQ---------N------IS---------M----------------------
-----PISN---Q-M--P----I-----------------------K-LW---V-----P
---------F------D------TA-----------ES----P----------------F
--------Y-------EIG---------Y-----------------FY-NT---------
---------FF------C----V--------I-GSL-L-------A--A----VT-----
D----T-L-I---F-----GF----------------------L---------F------
------S------L----T--------------S--------Q--FN-----F----L--
---G---------L--S---------L---------------R-----------------
---N------------MS------------------------------------------
------------------------RD--------------V-------------------
------------AMTMH--------------PE-------------------------TL
ETI----------------------------------NALVIQG-QLND-----------
--------DGTNN---DDLT------------SDG----TNFNEEII-------------
--------K-------H------------------M-------A----------R----C
---------------------IR----Y--------H-QQ---------------LL---
--------------D-------------------N--------V----------------
----EIF---N-----S----FLS---------PI--------E-------------G--
---I-----E--VLSA--------S------------V--------LI---------A--
---L-SG----FQ-----------------I------------I-A----G-Q---FN--
---AV-HLPR---------------------------------------QV-SF------
----------------------L----S-----F----------I-------VL-----A
---------------------------L----G-LH-------CWF--AN----------
--------RLTNQ-------------------------------------S---------
E---------E------VYQD-----------------M--------Y-A--S----EW-
----------------F------L------L----P-------------VN-V-------
-Q-----H-S-V----------------PFIIMR----AQ--R----PVL---L-S--A-
-G----PFF-K---L--SL-----E----------------TFGK--------I---MQ-
TSY-SYLTL---L-----T-----------Q-F-Y-----A--ED---------------
-----------
>BgerOr59
------------------------------------------------------------
------------------------------------------------------------
------------------------------------------------------------
------------------------------------------------------------
------------------------------------------------------------
----------------------M----------E----------EDTAP-K-----WL--
------LEED-----A-----------LIVI-----------KNLL--------------
R-----FCALLPGKT----KREILQR-KIT---V--------------NVI----L----
--------I---------L---M--IFT--------------------------------
----V---------------I---------GA----FIEAY------------------N
TRSN-------FMGFIQCGTVCI---------------------TL-VK------C-LF-
----------KI--WYT------R---F--------------------------------
---------K---E---------KD----------LR-----------YL----------
---LDT--------------L---------------PRNFY-------------------
----------V---K---------D-----NVHQ--EK---------IL----S-----T
------------------------------------IR---------A---------KK-
KT--------A-------------------WILSVP---YTS--------IF--------
---------------------------------------------------IFT---I--
--------------F------LIA--------LDKMSSLTY-RPP---------------
---EGT-I---------------------------------------IVN----------
-----GTSNA---------S----LFIR--------------------------T-----
--------------L--P----L-----------------------R-IW---L-----P
---------L------D------EQ-----------KS----P-----------------
--------YY------EI---------GY----L---------------YQ---------
---------LT-----------I--FT----YQIYS-T-----C----V----------I
D----A-C-I---A-----VL----------------------V---------M------
------Y-----------AS-------------V--------Q--FE-----L----L--
--AS------------T---------I-----------EHAKQ-----------------
---NVKEL--------LE------------------------------------------
---------------------EN-------------------------------------
-----------AADGRQ-------------VLSGE----------------------VT-
----------------------------------------DDEEPN--------------
-------------------------------------------------------I----
--------KDS-----KWRSE--------------M-------D----------NYLKLC
---------------------VK----R--------H-QA---------------LL---
--------------E-------------------Y--------I----------------
----RRL---------N----IIS----S----PI-------EL-------------L--
---------Q--ALTS--------S------------I--------LI---------C--
---T-LG----FT---------------A-I------------T---------------S
GNTAI--------LPK----------------V----------------IL-YT------
---------------------A----CA-----F----------L---------------
-------------------------Q-IG-----LP-------CYC--AT----------
--------QLQTQ-------------------------------------S---------
M---------A------VAEA-----------------A--------Y-N--C----AW-
----------------Y------EE----------P-------------VS---------
FQ-----K-S-I----------------SLILMR----AQ--K----PEL--IF-V----
-G----PFG----TM--SL-----E----------------LFAG--------V---AQ-
SAY-SYLTL---L-----R-----------Q-VYE-------------------------
-----------
>BgerOr61
------------------------------------------------------------
----MKME--------------------------HTL-----------------------
--------------HSDKQ---------------------ESGT----------------
--------------MDLLGF---------------MI------------------KL---
-----------------------------S-----H---------------------YCF
I--------VP----KKTMVDSS----------W--------------------------
-------KY--------K-----------------LF-----RLTQ--------------
------MILV------------LL-----F---PPT-------------LF-TK-M----
--------I--A------M---NH-F-W-------------------G------------
---------Q----------M---------EV----IT---------------------Y
ILVT-------GL---------P----------------------M---------Y-I--
----------GF--HGG----------A----------------Y-----------FFK-
---------N--CK----------E----------IR-----------NI----------
---V-D--Q-----------M--------------ETNSVFT----------H-------
--------PLV---H---------S-----KD----H----------LK----Q-----I
------------------------------------LI-------DTK------------
-------------R----------------KCI-----NITL------------------
---LV------------------------------------TV-----SECI-T-L-F--
-G------------F------IMK-------------------PF---------------
-------I--------------------VSH----------------LL-----------
------DKEG-------K-T------DE---------EI------V--------------
----DEIWKN----I--I----FT------------------------MW---L-----P
------------I---DP------------------RD----PL--------T-------
--------Y-------YIL---------Y-----------------TF-QV---------
---------VI-----------A--------L-AYF-C-------FT-G----PI-----
V----A-L-I---F-----VL----------------------A---------R------
------Y------AS------------------A--------Q--FA-----V----V--
---S-----------AA---------L---------------K-----------------
---DVDVLF------NFPKPH-----------------------LTIDTK----------
--------------------LKN-QFEMK-------------Q-----------ELQ---
----------------R---------------AS----------------LIM---EVSE
SI----------------------LVNE-------------DVNTN--------------
----------------------------------EM-------------------Y----
--------S-------Y------------------V---R--------------E----C
---------------------VR------------LH-QS---------------AI---
--------------R-------------------F--------A----------------
----KEV---N-----D----VFSPI-----------------F-------------F--
---L-----Y--LSVH--------T------------A--------IL---------V--
---V-VV----FQ-----------------I------------A-VDS------------
---------------S----------------T--G-----SR------VL---------
---------------------FG----C-----L----------A-------SV-----I
---------------------LM--H-C----F-GF-------CWH--GQ----------
--------ELIDQ-------------------------------------S---------
L---------A------VERA-----------------A--------Y-N--I----LW-
----------------Y------N------H----P-------------RS-V-------
-K-----E-L-F----------------LLIILR----SQ--K----EVE---L-K--G-
-L----GYI----NL--SI-----N----------------TFSL--------I---LN-
SVY-QWLTV---L-----L-----------N-M-H----DE-------------------
-----------
>BgerOr62
------------------------------------------------------------
--MDQ-------------------------------------------------------
---------------LPSHV-------------------------YMST-----------
-----------------------------------QL------------------KV---
-----------------------------S-----R---------------------IFG
----------------------I----------W----------P-----------Y---
------PEG------T-P-----------------LW-----KKVA--------SK----
------FVFYVL----------LG-----LK--VAS-------------SY-LV-L----
--------Y---------H------IYYE----------W-------GHL----------
----P----DP---------I---------DT----VI----------------------
--NI-T-----AH---------F----------------------N-T-------T-F--
----------GM---MY----------I---------------PC------------KI-
---------K---KFQ--------A----------LL-----------KL----------
---M-D-RTF----------M--------------VSED-------------K-------
--------------S---------E-----D-----D----------------------F
------------------------------------EK-------DRQ------------
-------------R-------------------------LFE------------------
---RA-------------------------------------------MKSA-A-FVTK-
-L------------F--------I----------------S-VGL------------MTG
VFYS---I------------------------------------QPLGQ-----------
---------Q---------DG-----ER--------------------------K-----
--------------LPYR----V-----------------------T------F-----P
---------FG-I---D------------------VSSG---TN----------------
--------Y-------WLA---------YS----------------LLMAN---------
---------FF------G----M--------C-I-N-GT------IN-C-----------
D------M-F---V-----SL----------------------I---------I------
------K------T----T--------------C--------Q--FS-----F----L--
----------------KHM-------L--------------LN-----------------
----------------IR---------------------------E--------------
-------------------SVRR-------------------------------------
----------------Q--------------KNTFNIR------------LESADSKVEE
KSLKVSTHKEE--EDKTSKNEIEFL--------------DDQEN-ELIV-----------
------------------------------------------------------------
--------K-------R------------------L-------N----------E----C
---------------------LK----F--------H-QD---------------ML---
--------------L-------------------F--------V----------------
----KEM---D-----E----HVS---------LF--------M-------------L--
---A-----Q--IGVY--------V------------G--------FL---------C--
---M-NI----FA--------LS-------I------------VPM--------------
---LS----------PL---F-----------LQ---------------VA---------
---------------------------M-----F----------I-------TS-----I
---------------------SC--L-L----L-VF-------SWY--GN----------
--------ELQLK-------------------------------------S---------
L---------E------VADA-----------------A--------Y-N--C----DW-
----------------V------NG----------P-------------EP-F-------
-K-----K-S-L----------------IMLIWR----AQ--K----PVK---L-T--A-
-W----KFF----TV--DL-----N----------------LFIT--------V---MK-
TSY-SYYQV---M-----H-----------T-M-Y-----S--EE---------------
-----------
>BgerOr63
------------------------------------------------------------
--MEQ-------------------------------------------------------
---------------LPSEF-------------------------YLKT-----------
-----------------------------------QL------------------KF---
-----------------------------S-----R---------------------NWG
----------------------V----------W----------P-----------W---
------TEE------T-P-----------------LW-----KKIF--------CK----
------IIFYIT----------LF-----LK--LAA-------------FA-CL-L----
--------Y---------H------VYVE----------W-------GHL----------
----P----NP---------I---------DN----II----------------------
--LA-S-----AL---------L----------------------N-C-------S-F--
----------GM---IY----------I---------------PY------------KI-
---------E---GFL--------D----------LL-----------KS----------
---M-D-RIF----------V--------------IPKD-------------E-------
--------------S---------D-----D-----E----------------------L
------------------------------------ER-------FKK------------
-------------Q-------------------------TFE------------------
---RY-------------------------------------------MKSA-A-LVTR-
-L------------F--------L----------------G-SSL------------ATG
IMSG---I------------------------------------EPLAY-----------
---------E---------EG-----KR--------------------------P-----
--------------FPLL----V-----------------------S------F-----P
---------F------D------------------CSSG---IH----------------
--------Y-------WYA---------YF----------------FLMAS---------
---------WM------S----C--------C-I-N-GT------IN-C-----------
D------L-F---V-----SL----------------------I---------I------
------K------T----T--------------C--------Q--FH-----F----L--
----------------ELG-------L--------------LK-----------------
----------------IR---------------------------D--------------
-------------------TAIK-------------------------------------
----------------Q--------------KRT---R------------TES----VKQ
LKIKFLDPSEE--E----------L--------------DAEED-DLMV-----------
------------------------------------------------------------
--------Q-------N------------------L-------K----------V----C
---------------------IK----Y--------H-QD---------------LL---
--------------G-------------------F--------A----------------
----AAL---E-----A----HVS---------PF--------V-------------F--
---M-----Q--MFVY--------F------------T--------FL---------C--
---M-NI----FA--------IS-------L------------VPV--------------
---AS----------ME---F-----------ME---------------QL---------
---------------------------L-----F----------I-------IC-----I
---------------------TC--L-L----L-IL-------SWY--GN----------
--------ELKLK-------------------------------------S---------
M---------D------VAKA-----------------A--------Y-D--C----DW-
----------------L------NG----------P-------------LE-F-------
-K-----K-S-L----------------VTLILR----AQ--K----PVI---L-T--A-
-L----KFF----TV--DL-----N----------------LFIV--------V---MK-
TSY-SYYQV---L-----H-----------T-M-Y-----S--KES--------------
-----------
>BgerOr65
------------------------------------------------------------
--MAV-------------------------------------------------------
---------------RSSEV-------------------------YLEK-----------
-----------------------------------QL------------------KV---
-----------------------------L-----R---------------------FFG
----------------------I----------W----------P-----------H---
------SED------A-A-----------------TW-----KKVS--------SK----
------VLFYVM----------LV-----MK--LVS-------------LP-LI-L----
--------Y---------H------IYDE----------W-------GAL----------
----P----NP---------I---------DT----MV----------------------
--VI-A-----SH---------F----------------------N-T-------I-F--
----------GM---IY----------I---------------PY------------NY-
---------G---DFQ--------S----------LV-----------GL----------
---I-D-KTF----------V--------------IPRS-------------G-------
--------------S---------G-----D-----E-----------------------
---------------------------------------------SQH------------
-------------R-------------------------VFK------------------
---KT-------------------------------------------MRTT-S-LLTN-
-L------------Y--------I----------------G-MAI------------SLS
VLYG---I------------------------------------QPFAF-----------
---------P---------PE-----ER--------------------------P-----
--------------LPYR----L-----------------------K------V-----P
---------FG-I---D------------------VSSG---RN----------------
--------Y-------WIA---------YC----------------VTMVN---------
---------WM------G----M--------T-I-N-GG------IV-C-----------
D------F-L---I-----SM----------------------T---------I------
------K------T----T--------------C--------Q--FK-----V----L--
----------------ELM-------L--------------LQ-----------------
----------------IR---------------------------D--------------
-------------------FVRK-------------------------------------
----------------Q--------------KQE---K------------EQPAAT-VEE
------------------------L--------------EELES-ELLL-----------
------------------------------------------------------------
--------Q-------R------------------L-------R----------E----C
---------------------LK----Y--------H-QD---------------IL---
--------------T-------------------F--------V----------------
----QEL---D-----Y----HVS---------PY--------I-------------L--
---G-----Q--ISVY--------L------------V--------FI---------C--
---M-NI----FA--------MS-------F------------LPV--------------
---LS----------VM---F-----------MQ---------------CA---------
---------------------------M-----F----------V-------VS-----T
---------------------LF--L-M----L-MF-------CWF--DN----------
--------ELRLQ-------------------------------------S---------
E---------T------VAEA-----------------A--------Y-N--C----DW-
----------------V------DA----------P-------------QD-F-------
-R-----R-A-L----------------VLLIWR----AQ--K----PVK---L-T--G-
-W----KFF----TV--DL-----N----------------LFIS--------V---LQ-
TSY-SYFQV---M-----R-----------T-V-Y-----I--EEQE-------------
-----------
>BgerOr66
------------------------------------------------------------
-MESFLL-----------------------------------------------------
--------------IMKNKLQA-----------------IDLNQ----------------
---------------SKNDL---------------SI----------------N----VN
T-----------------------NI-QYL-----K---------------------MLA
----------------------I----------W----------PLKED---IQI-W---
-------KR------A-------------------IM-----YVVF--------------
----------------------VIG----------V-------------FV-QF-II---
--------ICSQ------I---LD-IVV-----------G-V-----D------------
---------EHGE-------L--------TDN----------------------------
------------I------FM-T---------------------GI-A-----FNG-LF-
----------KQ---VY----------V----------------A------------YR-
---------K---K----------S----------FQ-----------SL----------
---V-K--S-----------I----------DKV------F------Y------------
--------------------------K--AQ-----E--------P-FK----NEKK--I
-----------------------------I------LE---------NSL------FYG-
-------------K------------------L------VTW------------------
---SI------------I-----------------------CV-----CIFS-G---F--
-C------------Y-P----LIP------------------------------------
-----------------------------------------------LSAGFH-------
-----SLVDS---------NS---TAPR--------------------------P-----
--------------L--P----H-----------------------S-GW---F-----P
---------F------D------KN-----------ES----PY----------------
--------Y-------EIV---------Y-----------------AI-MS-F-------
------------N----A----F--------Y-IAL-YA-------------SST-----
D----T-L-I---I-----SL----------------------M---------I------
------H------T----F--------------K--------Q--FE-----I----LQF
---SI-----------R--------NV---------------K-----------------
---QYAINR-------IN-----------------------APNNQ--------------
-------------------FGQNERH-----------------------------LS---
--------------ITS---------------D---TTV-----------YSYNSNNIS-
-----------------------LIKK--------------TNK----------------
-----------------------------NGFQK-----------LNNEN-----YMTDK
--------E----SREK----------FNEELNICL-------G----------L----C
---------------------IK----K--------H-QE---------------LL---
--------------S-------------------F--------S----------------
----EHL---N-----D----LAS-------P-FL----------------------L--
---V-----Q--LVVDVS----------------------------FL---------C--
---I-LT----LH--------MT-------V------------V---------------P
-VMSF----------K---------------------------------FI---------
---------------------SA----FG----I----------V-------MA-----V
---------------------LN--I-V----G-LI-------SWC--SG----------
--------ELSVK-------------------------------------S---------
E---------G------IRDA-----------------A--------F-E--C----EWE
TTSSH-----------F-------------------------------------------
-------KNS-L----------------KFLMLR----AM--K----PCT---I-K--A-
-G----KFM----DF--NL-----A----------------NYAM--------V---LK-
ASY-SYFTV---L-----Q-----------R-VYH----DK-------------------
-----------
>BgerOr67
------------------------------------------------------------
-MED--------------------------------------------------------
------------------------------------------SS----------------
---------------KKEEM---------------SA----------------H-KY-LG
A-----------------------HL-ALL-----E---------------------AGA
----------------------M----------W----------PLRK--------L---
-------KT------P-------------------TH-----NQIG--------------
----------------------MVG----------L-------------II-S---V---
--------IC-Q------I---LL-MIM--------------------------------
---------EQGY-------L--------YSS------------------------TS-D
P-LE-------II------AY-I---------------------GT-AC--LRIEA-LG-
----------KL---LY----------M----------------L------------FI-
---------R---K----------K----------VK-----------NL----------
---L-Q--S-----------L----------DTC------F------KL---S-------
----------I-HGE---------N-E--GE-----E--------L-DR----KEEV--F
-----------------------------S------IM---------KSW------SYG-
----------A--K------------------I------MAV------------------
---SW------------T-----------------------GL-----CTFG-G---T--
-Q------------W-A----LVP------------------FGI---N-----------
---GYVTVT--------------------------------------LDGDEHLHQ----
----GNLTNF---------TE---IGPR--------------------------TE----
----TFYLRV----L--P----L-----------------------R-GW---Y-----P
---------F------N------ET-----------LT----PA----------------
--------Y-------ETI---------F-----------------LI-QG-IG------
---------NICT----A----F--------A-VGI-F----------------------
D----Q-F-Y---C-----AV----------------------A---------L------
------L------L----C--------------G--------Q--FE-----C----LKN
---SL-----------R--------NI-----------NIKDK-----------------
---SAILYD-------IS-----------------------ANLTQL-------------
------------------KFERNEKD-----------------------------LI---
--------------ANK---------------NDEFSIQ-----------YSLHDGNIE-
-----------------------NIKELIF---------RLTHKFDDDLE----------
-----------------------------NDYEETTR-----EKTLNSEQ-----MAMED
--------E--------------------------L-------K----------A----C
---------------------IK----H--------H-QK---------------IV---
--------------S-------------------C--------A----------------
----SEL---N-----M----VYS-------P-MM----------------------F--
---M-----Q--CQKSLL----------------------------AL---------C--
---L-VA----FQ--------ST-------M------------V---------------N
-GDLL----------Q---------------------------------LF---------
---------------------SL----VG----Y----------V-------ML-----L
---------------------VI--Q-L----F-LF-------CWC--AS----------
--------ELTER-------------------------------------G---------
K---------S------VQDA-----------------A--------Y-D--S----GWP
DANFG-----------Y-------------------------------------------
-------KSS-L----------------IIMIHN----CQ--V----PIL---L-T--G-
-G----AFY----IL--TM-----E----------------LFIE--------L---LR-
LSF-STYTV---L-----K-----------E-MHE----GQ--QD---------------
-----------
>BgerOr68
------------------------------------------------------MDLVSP
KMIK--------------------------------FL----------------------
--------------GIEPER-----------------------G-A--------------
----------------KEFL---------------NF----------------NLQ----
----------------------------RL-----R---------------------YLG
----------------------I----------W----------RW----------D---
-------VPH----F------------KLN------------QAFA--------C-----
------VQII------------AI-----F---L-F-------------SV-TE-I----
--------L--S------A------FDN-----LN-------------------------
---------D----------L---------DH----LT---------------------K
L-CI-T-----TV------FV-Y----------------------L-L-------I-F--
----------KN---IY----------L----------------A------------MR-
---------M---D----------Y----------AC-----E------L----------
---I-D--------------M---------------LENKF-----------F-------
--------T-S-SR----------PPT--QE-----Q-----------L----M-----I
------------------------------------V---------NR---------YG-
AR--------A--K------------------F------FT---------IL--------
----R------------S-----------------------NM-----ALSI-I-T-F--
-W------------L-C----APL------------------KDM---------------
-----------------------------------------------LTEFTSDI---SF
NEDYHSEEVE---------S------V--------------------------VNK----
-----TSER---Q-L--P----F-----------------------V-AT---F-----P
---------F------D------IQ-----------NS----L----------------F
-------NY-------IIG---------Y-----------------VF-Q----------
---------VF------C----G--------F-TVF-I-------GM-P----AW-----
D----M-M-F---V-----SI----------------------F---------I------
------H------T----S--------------G--------H--FK-----A----L--
---Q---------H--V---------L---------------F-----------------
---N------------LQ------------------------------------------
-----------------------RNL--------------S-------------------
------------QTKMR--------------QD-----------------YYSQ----AV
QSS--LLAEEQ---------DQCNTNTEALDTSSMQVI--IANQ-DLD------------
-------------------------------------------DNML-------------
--------E-------T------------------L-------N----------N----C
---------------------IQ----H--------H-QL---------------IL---
--------------N-------------------F--------V----------------
----EKL---E-----G----LLG---------PV--------M-------------L--
---M-----Q--MMAS--------V------------I--------AF---------C--
---V-IG----FQ-----------------M------------S-V----I-P----I--
---ST-ESVK---------------------------------------FV-KL------
----------------------S----V-----S----------L-------VS-----A
---------------------LV--E-Q----G-MF-------YWF--GG----------
--------ELLEE-------------------------------------S---------
A---------Q------TLNA-----------------A--------Y-H--C----EW-
----------------Y------S------T----D-------------MK-F-------
-R-----Q-N-L----------------RLMMER----AK--R----PVK---L-T--A-
-G----GFS-L---L--TL-----E----------------SFAS--------V---VQ-
SSY-SYFTM---L-----K-----------A-V-H-----D--EDQE-------------
-----------
>BgerOr69
------------------------------------------------------------
------------------------------------------------------------
------------------------------------------------------------
---------------MEYCL-------------------------------VFNINL---
-----------------------------L-----H---------------------YFG
----------------------I----------W----------PSE-------------
--------------DT-------------------RK-----P-WK------KAA-----
------YRMVSIF---------LL-----LQ-LILF-------------YI-TE-L----
--------A-G-------F------YMN------------------WG------------
---------D----------I---------RK----MT---------------------E
AMCQ-------IT------AN-T---------------------H--L-------I-C--
----------KI---SY----------L----------------L------------FN-
---------H---K----------R----------FH-----K-----L-----------
---L-Q--S-------------------------------L-----------N-------
------------------------N-I--SSHY---------------------------
----------------------------PG------IK---------NNN----NLVFVK
-N--------C-ES-------------------------VIK------G-FT--------
----F------------A-----------------------YI----GAGWL-V-G-I--
-F------------W-V----ISP-LID--------------------------------
---NES------------------------------------------------------
------------------------------------------------------------
------GHSE----L--P----F-----------------------H-SW---T-----P
---------F------N------V------------SD----PVL---------------
--------Y-------SVM---------Y-----------------TL-HV-MH--ASLF
STYIPSCSMFIFGLICHASARFK--------I-L--------------------------
------------------------------------------------------------
--------------------------------------------------------HS--
----------------L--------LL-------------QSEISM-----ESDKRMDKK
EHEHK----------GL-------------------------------------------
------------------------------------------------------------
--------------ELY-------------------------------------NYAFPE
V----------------------------------------EVKGNRKD-----------
------------------T--------------NNYKNL------LNE------------
--------E------LT------------------T---L---Q----------E----C
---------------------II----Y--------H-QS---------------IL---
--------------R-------------------F--------C----------------
----KEL---E-----E----ILSPI-----------------M-------------F--
---M-----E--IITT--------G------------I--------AL---------C--
---V-VA----FQ----------------VTE-----------V-P--------------
---VY----------S----------------L--R-------------FF---------
---------------------TM----A----TF----------LI------SV------
---------------------LF--E-C----G-IF-------FWA--GE----------
--------QLITE-------------------------------------S---------
L---------K------TADI-----------------I--------Y-G--CM---QW-
----------------Y------HN------------------------CSLF-------
-S-----R-G-I----------------PIIIAC----SQ--S----EVK---L-T--C-
-G----KFY----IL--SL-----S----------------NYAN--------V---IK-
TSY-SFYAV---L-----K-----------S-L-H-----D--S----------------
-----------
>BgerOr71
-------------------------------------------------------MTLFN
K-NEKI----------------------------------------------------YR
NN----------------------------------------------------------
---------------NKTFM---------------NI----------------N------
-------------------------V-TAL-----Q---------------------IVG
----------------------L----------W----------PNINI---PPK-YE--
------WI---------------------------KM-----IYVY-------YG-----
------WTFFV-----------VN---------V-L-------------NV----A----
--------T--Q------I---AD-IAY-------------------TW-----------
----G----D----------L---------EN----LAAN--------------------
--GG-V-----TL------MY-I----------------------A-C-------I-L--
----------KQ---LN----------F---------------FI------------YR-
---------R--------------K----------IA-----------EM----------
---V-E--N-----------I----Q--NGFFS---DSLTW-----------D-------
------------------------------D-----ER----------N----R-----I
------------------------------------AN---------S---------SN-
KF--------A--L------------------T------VS-------------------
----W------------TY-----------------------F----GVTA---------
-----------------------------------------------------------C
TV-GTF-----------ILGGFLSSYPEIFG----------------V------------
--EPLMVGNQ---------T------I---------------------------------
--------KV----L--P----L-----------------------K-EV---F-----P
---------F------D------IQ-----------KR----GL----------------
--------F-------EIA---------F-----------------IF-QF---------
---------IL------L-------------T-LGP-L-------LN-A----GM-----
D----N-C-M---T-----SL----------------------I---------V------
------H------C----C--------------A--------Q--FK-----I----L--
---K---------Y--A---------L---------------R-----------------
---N------------ID---------------------------KRAY-----VLLGY-
---------------EKTDETEDSNF----------------------------------
---------TAKANDGE-------------ISNLTT-----------------NKLEYG-
-------------E--------------------------RFPE-R--------------
-------------------------------VNEKA-------------------Y----
--------K-------C------------------L-------R----------E----C
---------------------IQ----H--------H-QN---------------VL---
--------------E-------------------F--------F----------------
----DDL---R-----N----VLS---------MY--------L-------------F--
---G-----Q--FLCS--------T------------S--------VL---------C--
---L-IL----FY--------IGMGVESENG------------F----------------
---AE----------K---------------------VGFYQL------FV---------
---------------------TA----T--------------------------------
----------------------M--Q-I----L-MY-------CWF--GN----------
--------DLTYE-------------------------------------S---------
D---------S------LTKA-----------------M--------Y-D--S----PW-
----------------Y------E------A----S-------------VE-Y-------
-R-----K-N-L----------------CIMMAR----TV--K----LCY---L-T--G-
-G----QLY----IA--SL-----E----------------TFRS--------I---MG-
ASF-SYYTV---L-----S-----------S-M-K-----V--EEN--------------
-----------
>BgerOr72
------------------------------------------------------------
MFSN--------------------------------------------------------
---------------KNEDE-----------------------SRF--------------
---------------PDDFL---------------RV----------------N------
-------------------------I-KTL-----W---------------------MCG
----------------------L----------W----------NCFGI---Q-------
--------R--------------------------KE-----NFTY-------TL-----
------FSIMA-----------SF---------V-L-------------LH-QS-V----
--------T--Q------T---AY-LMF-------------------NM-----------
----K----Y----------F---------AI----LISS--------------------
--AG-L-----IL------TY-L----------------------T-L-------L-F--
----------KR---F-----------V---------------YL------------TV-
---------E---Q----------R----------IY-----------RL----------
---V-N--G---------------LR--DGDLSS---SSNW-----------T-------
------------------------------E-----EQ----------V----E-----M
------------------------------------AK---------D---------YD-
RR--------A--R------------------N------MS-------------------
----W------------SYY---------------------WL----GVV-------C--
-L------------F-F----L-------------------------------------S
MS-GIV----NGP----------------------------------L------------
--KEDKSVN-----------------ST--------------------------------
------SWRN----L--P----Y-----------------------N-EA---I-----F
-E-------F------D------IQ-----------NV----VY----------------
--------Y-------GIA---------L-----------------VL-QY---------
---------LA------V-------------F-FGP-T-------TN-I----GI-----
D----T-M-F---V-----AL----------------------V---------I------
------H------A----S--------------G--------Q--IQ-----I----L--
---K---------L--S---------L---------------T-----------------
---K------------MK---------------------------ERAI-----RM----
-------------------EPDDLNI------------RNTDR-----------PIWDK-
------IDPDSITEELK-------------LIESFN----------------------D-
-------------Q--------------------------FDED-N--------------
-------------------------------LESTQ-------------------Y----
--------E-------NDEGRNYLSNLLQVKLSMCL-------N----------D----C
---------------------IR----H--------H-QE---------------IA---
--------------K-------------------F--------T----------------
----TEL---E-----Y----IFS---------PM--------S-------------L--
---I-----Q--FLSS--------S------------V--------TL---------C--
---L-II----F-----------------SI------------A----------------
---VS----------D-----------------------VSRL------PT---------
---------------------NI----V-----F----------L-------SI-----S
---------------------IT--Q-L----L-LY-------CWF--GS----------
--------ELTYQ-------------------------------------F---------
E---------S------LVAA-----------------I--------Y-D--A----PW-
----------------Y------G------S----S-------------LN-F-------
-Q-----K-N-I----------------LTMLIR----AT--K----SFI---L-T--G-
-G----TIY----LM--NL-----N----------------TFLT--------M---MK-
ASF-SYYTM---L-----K-----------E-M-D-----I--S----------------
-----------
>BgerOr73
------------------------------------------------------------
-MSG--------------------------------------------------------
---------------KNEDK-----------------------RKF--------------
---------------PDDFL---------------RV----------------N------
-------------------------I-KTL-----K---------------------LCG
----------------------L----------W----------NCFGI---E-------
--------R--------------------------RG-----KHLY-------TV-----
------FSGIG-----------SF---------I-I-------------LH-HN-L----
--------T--Q------I---AY-AIY-------------------NR-----------
----H----D----------F---------VK----VISV--------------------
--AG-L-----IV------TY-G----------------------T-L-------F-L--
----------KR---I-----------L---------------FL------------LL-
---------N---K----------R----------IY-----------RL----------
---V-Y--K---------------LR--DGELSS---SDNW-----------T-------
------------------------------E-----EE----------A----D-----M
------------------------------------AK---------N---------YD-
QR--------A--R------------------M------MS-------------------
----W------------SYY---------------------WL----GIV-------C--
-L------------F-F----F-------------------------------------C
LT-GML----TGV----------------------------------I------------
--EEEEFMNK---------T------TT--------------------------------
------SIRN----L--P----Y-----------------------N-EA---V-----F
-E-------F------D------IQ-----------KG----QY----------------
--------Y-------AIA---------L-----------------LL-QG---------
---------LV------V-------------F-FGP-T-------SN-I----GQ-----
D----T-M-F---V-----AL----------------------V---------I------
------H------A----S--------------G--------Q--IK-----I----L--
---K---------L--A---------L---------------R-----------------
---K------------MK---------------------------ERAI-----RMKDT-
---------------FKSEKSSQFNI------------HNTD-------------IFNK-
------DETDSINEDLN-------------LIEAFK----------------------N-
-------------E--------------------------FNED----------------
-------------------------------IHLKI-------------------Y----
--------E-------D---QSYLTRLLQVKLAMCL-------N----------D----C
---------------------IR----H--------H-QE---------------IA---
--------------K-------------------F--------T----------------
----KEL---Q-----D----IFS---------PI--------S-------------L--
---I-----Q--FLSS--------S------------V--------AL---------C--
---V-IT----F-----------------TI------------A----------------
---VS----------D-----------------------ASQI------VT---------
---------------------YI----V-----F----------L-------AI-----S
---------------------IM--Q-L----L-FF-------CWF--GS----------
--------ELTYQ-------------------------------------F---------
E---------T------LGEA-----------------I--------Y-D--S----PW-
----------------Y------E------S----S-------------LD-F-------
-Q-----K-N-I----------------HTMLIR----ST--K----SFI---L-T--G-
-G----NIY----LM--NL-----N----------------TFLT--------M---MK-
ASF-SYYTM---L-----K-----------E-M-D-----V--S----------------
-----------
>BgerOr74
-------------------------------------------------------MDLHS
YLKEKAL-------------------------------------------------TPYE
PQ----------------------------------------------------------
---------------EYDFM---------------AI----------------N------
-------------------------I-KAI-----H---------------------VVG
----------------------L----------W--------------------N-YH--
------WKK--------------------------KN-----QWRY-------YA-----
------YCLFSS--------IQIS---------I-L-------------AV-HT-V----
--------T--Q------F---LD-LCI-------------------NS-----------
----H----D----------M---------AT----YATT--------------------
--AW-L-----TI------NY-F----------------------A-A-------T-T--
----------KQ---V-----------F---------------FV------------YH-
---------R---D----------E----------LQ-----------DT----------
---T-L--K-----------L----K--GGILS---KGLRW-----------S-------
------------------------------K-----EQ----------D----D-----I
------------------------------------AL---------K---------TH-
KQ--------V--R------------------T------LS-------------------
----L------------IYD---------------------WM----GVI----------
-----------------------------------------------------------C
VI-GIV----S----IAIQSSYYKLYAEFTG----------------L------------
--QN-YTGQE---------T------E---------------------------------
--------FQ----L--P----L-----------------------Q-AW---L-----P
---------F------D------IQ-----------KP----GN----------------
--------Y-------LIA---------F-----------------TF-QV---------
---------TT------L-------------L-IGP-I-------VN-I----GT-----
D----G-F-M---A-----GL----------------------M---------I------
------H------A----C--------------G--------E--FR-----I----L--
---K---------H--S---------L---------------K-----------------
---M------------LK---------------------------RRAR-----QL----
----------------QTEETEIRK--LSS-ECPSELQPGMD-------------IQ-E-
------IDESTAKNDDS-------------MLNRT-------------------------
------------------------------------------SG-D--------------
-------------------------------LRPYL-------------------Y----
--------K-------A------------------L-------V----------E----C
---------------------IQ----H--------H-QE---------------IH---
--------------K-------------------F--------I----------------
----SEL---E-----E----IFC---------SL--------M-------------F--
---I-----Q--FLSI--------S------------V--------RL---------C--
---L-------------------------NV------------I----------------
---SM----------T---------------------LSGSKL------LV---------
---------------------QM----TNVP--L----------I-------SV-----T
---------------------FM--Q-G----L-LY-------CWF--GS----------
--------ELTYQ-------------------------------------S---------
E---------S------VARV-----------------I--------Y-E--T----PF-
----------------L------E------A----S-------------YR-F-------
-K-----R-N-I----------------IIMMMR----AQ--K----RTQ---M-T--G-
-G----KIY----VL--SL-----D----------------TFQA--------L---VY-
ASF-SFFRL---L-----Q-----------E-F-A-------------------------
-----------
>BgerOr75
------------------------------------------------------------
------------------------------------------------------------
------------------------------------------------------------
-------------------M---------------AI----------------N------
-------------------------I-KAI-----H---------------------VVG
----------------------L----------W--------------------N-YH--
------WKN--------------------------KN-----QWRY-------YA-----
------YCLFSS--------IQIS---------I-L-------------AV-HT-F----
--------T--Q------F---LD-LCI-------------------NR-----------
----H----D----------M---------AT----LAFT--------------------
--AW-S-----TI------NY-F----------------------A-A-------T-A--
----------KQ---V-----------F---------------FV------------YH-
---------R---D----------E----------LQ-----------NV----------
---T-M--K-----------L----K--GGILS---KGLRW-----------S-------
------------------------------K-----EQ----------D----D-----I
------------------------------------AL---------K---------TH-
KQ--------V--R------------------T------LS-------------------
----L------------IYD---------------------WL----GVF----------
-----------------------------------------------------------C
VI-GTV----S----IAIQSSYYKLHAEFAG----------------L------------
--QN-YTGQD---------T------A---------------------------------
--------FE----L--P----L-----------------------Q-AW---L-----P
---------F------D------IQ-----------KP----GN----------------
--------Y-------LIA---------F-----------------TF-QV---------
---------TT------L-------------L-IGP-I-------VN-I----GT-----
D----G-F-M---A-----GL----------------------M---------I------
------H------A----C--------------G--------E--FR-----I----L--
---K---------H--S---------L---------------K-----------------
---M------------LK---------------------------RRAR-----QL----
----------------QTEETENRKVPLDA-ENPSELQSRMD-------------IQ-E-
------IDESTRKNVDS-------------IVHRTP------------------------
-----------------------------------------QSE-D--------------
-------------------------------LRPYL-------------------Y----
--------K-------A------------------L-------V----------E----C
---------------------IQ----H--------H-QE---------------IH---
--------------K-------------------F--------I----------------
----SEL---E-----E----IFC---------SL--------M-------------F--
---I-----Q--FLSI--------S------------V--------RL---------C--
---L-------------------------NV------------I----------------
---SL----------T---------------------LSGTKL------LV---------
---------------------QM----TNVP--L----------I-------SV-----T
---------------------FM--Q-G----L-LY-------CWF--GS----------
--------ELTYQ-------------------------------------S---------
E---------S------VARV-----------------I--------Y-E--T----PF-
----------------L------E------A----S-------------YR-F-------
-K-----R-N-I----------------IIMMMR----AQ--K----RTR---M-T--G-
-G----KIY----VL--SL-----D----------------TFQA--------L---VY-
ASF-SFFRL---L-----Q-----------E-F-S-------------------------
-----------
>BgerOr76
------------------------------------------------------------
-MEE--------------------------------------------------------
---------------LNSAS-----------------------H----------------
-------------------L---------------RF----------------N------
-------------------------F-WVL-----S---------------------VVG
----------------------M----------W----------PA--------------
------------------------------------S-----NYII-------LG-----
------LSYIL-----------TV---------I-I-------------FA-FW-L----
--------S--F------L---AL-GIS-------------------VR-----------
----N----D----------M---------NR----LPVC--------------------
--VG-F-----VC------GY-F----------------------V-S-------L-Y--
----------KW---S-----------R---------------IV------------VY-
---------R---K----------D----------IQ-----------DL----------
---I-R--S-----------FTRCFK--LGFVAAKDDSDSW-----------R-------
------------------------------Q----------------------------I
------------------------------------LE---------A---------TR-
KK--------V--R------------------N------LSV------------------
---GW------------VTY---------------------LM----YISHH-G---V--
-L------------F-A----L-------------------------------------S
LN-GMK----VPIPKTETEKPLFNDNVNITE----------------L------------
--HTDESANQ---------T------KS--------EEM---------------------
----FMTLKF----L--P----F-----------------------G-DW---P-----F
---------V------D------TR-----------DS----PA----------------
--------Y-------ELV---------Y-----------------FL-QA---------
---------TG------A-------------I-VHA-W-------AH-A----AT-----
D----V-L-F---L-----AI----------------------S---------T------
------L------V----C--------------G--------Q--LE-----I----L--
---I---------L--T---------L---------------S-----------------
---K------------V-------------------------------------------
------------------------------------------------------------
------------------------------------------------------------
------------------------------------------------------------
-------------------------------GKSNN-------------------Y----
--------K-------E------------------F-------S----------S----C
---------------------IR----H--------H-QQ---------------IL---
--------------S-------------------I--------A----------------
----EVI---N-----D----IYS---------PI--------M-------------L--
---V-----Q--FFNT--------M------------M--------AL---------C--
---T-FA----F-----------------EA------------S----------------
---KM----------E---------------------GGGNQI------WV---------
---------------------QA----D-----F----------F-------IA-----T
---------------------AL--Q-V----Y-LF-------CSV--GS----------
--------RLTTL-------------------------------------S---------
L---------E------VADS-----------------C--------Y-E--S----DW-
----------------V------N------K----P-------------KF-W-------
-K-----K-S-V----------------EIVIMR----AQ--K----PLK---L-V--G-
-G----PFY----VI--SK-----E----------------TFLA--------L---IQ-
LSF-SYYTV---L-----R-----------N-V-Q-----E--EKE--------------
-----------
>BgerOr80
------------------------------------------------------------
-MK---------------------------------------------------------
-----------------FNI-----------------------G-S--------------
------------------PL---------------VH----------------N-RF-GL
------------------------YL-LCL-----R---------------------IAG
----------------------I---------------------PVFM--------K---
-------EK------S-K-----------------LY-----ILYE--------I-----
------FVNV------------CY-----H---G-M-------------AL-AC-C----
--------I--H------V------IEV-----KD-------------------------
---------D----------L---------KE----ML---------------------A
T-LRIA-----MS------VA-M----------------------V-S-------V-L--
----------HI----F----------I----------------R------------IR-
---------V---K----------E----------FE-----E------L----------
---L-Q--LT----------D---------------MFT-W------E----E-------
----------V---P---------A-----R-----NP----------E----T------
--------------------------------G---KL---------T---------SV-
GW--------M--D------------------M------IR-------K-IV--------
----K------------H------------------------------A-LI-S-T-L--
-I------------F-H----STQ------------------------------------
-----S-L--------------------YR-----------------LL-----------
------------------------------------------------------------
------SAQ--DS-L--V----F-----------------------H-AW---Y-----P
---------Y------N------YT-----------TS----P----------------G
--------K-------ELT---------N-----------------IS-Q----------
---------AL------A----S--------V-FGM-A-------TI-F----AF-----
P----G-L-Y---A-----TV----------------------V---------A------
------I------G----C--------------C--------Q--FH-----K----L--
---K---------M--M---------M---------------Q-----------------
---V------------IF---------------------------Q--------------
------------------------------------------------------------
---------------KE---------------N-------------------------S-
------------------------------------------VD-T--------------
----------------------------------------------E-------------
--------N-------Q------------------L-------K----------K----C
---------------------IV----L--------H-QN---------------IL---
--------------E-------------------Y--------M----------------
----SKM---E-----E----VLN---------NI--------L-------------G--
---A-----L--LFTL--------M------------T--------NI---------C--
---V-VA----FS-----------------V------------I-I----SWG-------
---DY-VD-----------------------------------------MA-QS------
----------------------I----F-----I----------Y-------VN-----W
---------------------MT--Q-V----F-II-------CWS--AN----------
--------ELSGA-------------------------------------A---------
E---------D------AKRT-----------------A--------C-E--T----DW-
----------------I------G------A----P-------------VY-I-------
-Q-----R-S-I----------------LLMMTR----AN--Q----PFV---L-T--A-
-G----KFV-P---V--NN-----E----------------TMMN--------I---FN-
ESL-SLFMF---L-----L-----------E-M-K-----D--KHDVEINA---------
-----------
>BgerOr84
------------------------------------------------------------
-ME---------------------------------------------------------
-----------------RD-----------------------------------------
-------------------L---------------TR----------------T-RF-NI
------------------------II-FCM-----R---------------------ISG
----------------------I---------------------PIFI--------E---
-------RK------T-K-----------------MY-----LAYE--------I-----
------LVYV------------CG-----C---S-S-------------FI-AC-W----
--------L--D------V------LLN-----QE-------------------------
---------N----------L---------KE----FL---------------------A
S-VRVS-----IQ------IL-I----------------------S-A-------W-I--
----------LF----Y----------M----------------K------------FH-
---------V---K----------S----------VE-----N------L----------
---L-R--FT----------E---------------QFT-W------E----E-------
----------L---P---------Q-----K-----DP----------E----N------
--------------------------------G---KI---------T---------SA-
GV--------A--L------------------I------IQ-------K-MV--------
----K------------F------------------------------S-LI-A-I-L--
-T------------F-H----FIQ------------------------------------
-----S-T--------------------YR-----------------ML-----------
------------------------------------------------------------
------TKH--E--M--I----Y-----------------------L-SW---Y-----P
---------Y------D------FK-----------AS----P----------------A
--------Y-------ELT---------N-----------------LS-Q----------
---------VL------A----S--------I-VAA-T-------SL-H----FY-----
F----G-F-Y---G-----VT----------------------V---------S------
------I------A----C--------------S--------Q--FY-----K----L--
---K---------L--A---------L---------------L-----------------
---N------------IR---------------------------D--------------
------------------------------------------------------------
---------------KQ---------------E-------------------------P-
------------------------------------------ST-E--------------
------------------------------------------------------------
----------------E------------------L-------T----------N----C
---------------------IR----H--------H-QI---------------IL---
--------------M-------------------F--------L----------------
----DEI---E-----L----AFN---------RS--------I-------------F--
---G-----I--LFVE--------M------------T--------VA---------C--
---L-CA----FS-----------------V------------T-T----NWD-------
---VY-AD-----------------------------------------LL-QA------
----------------------L----L-----I----------L-------AI-----S
---------------------MG--G-I----S-ML-------CWG--GN----------
--------ILTES-------------------------------------A---------
E---------S------VKEA-----------------A--------Y-S--V----DW-
----------------V------E------A----P-------------ET-F-------
-K-----R-S-L----------------LLMITR----TN--K----EFT---L-T--A-
-G----KFI-P---V--NN-----K----------------TMMN--------I---FN-
EIC-SLILF---L-----L-----------E-M-K-----N--RY-IQVD----------
-----------
>BgerOr85
------------------------------------------------------------
-ME---------------------------------------------------------
-----------------GD-----------------------------------------
-------------------L---------------TH----------------S-RF-KI
------------------------II-FLM-----R---------------------LSG
----------------------L---------------------PVFM--------E---
-------RK------T-K-----------------IF-----LAYE--------I-----
------LIEL------------CG-----Y---S-T-------------FI-GS-W----
--------L--N------L------FLN-----TE-------------------------
---------N----------F---------KE----RL---------------------V
S-VHLP-----LQ------LL-I----------------------A-A-------W-I--
----------HL----D----------M----------------R------------LH-
---------V---K----------T----------IE-----S------L----------
---L-R--FT----------E---------------QFT-W------E----E-------
----------L---P---------Q-----R-----DP----------E----N------
--------------------------------G---DI---------T---------SS-
GV--------A--L------------------I------LP-------K-MV--------
----K------------Y------------------------------S-SL-G-L-L--
-S------------F-H----LLQ------------------------------------
-----S-T--------------------YR-----------------ML-----------
------------------------------------------------------------
------TKH--E--M--I----Y-----------------------I-AW---Y-----P
---------Y------D------FK-----------AS----P----------------G
--------Y-------ELT---------N-----------------LS-Q----------
---------VF------A----S--------I-QSA-A-------IF-C----SY-----
L----G-Y-Y---S-----LS----------------------V---------S------
------V------A----C--------------S--------Q--FY-----K----L--
---N---------L--D---------L---------------Q-----------------
---K------------MN---------------------------A--------------
------------------------------------------------------------
---------------KQ---------------D-------------------------F-
------------------------------------------ST-E--------------
------------------------------------------------------------
----------------E------------------L-------N----------N----C
---------------------IK----H--------H-QT---------------IL---
--------------V-------------------F--------L----------------
----DEI---E-----L----AFN---------KS--------I-------------C--
---G-----V--LLVE--------M------------T--------VS---------C--
---L-CA----FS-----------------I------------T-S----GWG-------
---EY-AD-----------------------------------------LV-QA------
----------------------L----A-----V----------F-------VF-----N
---------------------MA--G-I----S-ML-------CWA--GN----------
--------KLTES-------------------------------------A---------
E---------N------VKEA-----------------V--------Y-S--I----DW-
----------------V------G------T----T-------------ET-F-------
-K-----R-S-V----------------LLMITR----TN--K----QFT---L-T--A-
-G----KFI-P---V--NN-----E----------------TMLS--------I---YK-
ETW-TLILF---L-----L-----------E-M-K-----N--KY-VQVD----------
-----------
>BgerOr86
------------------------------------------------------------
-ME---------------------------------------------------------
-----------------GD-----------------------------------------
-------------------L---------------MH----------------S-RF-NI
------------------------II-FCM-----R---------------------VSG
----------------------L---------------------PVFM--------E---
-------RK------A-K-----------------IY-----LAYE--------I-----
------LIEL------------CG-----F---S-T-------------FI-AF-W----
--------L--D------V------FLN-----TE-------------------------
---------N----------L---------KE----FL---------------------A
S-VHLP-----IQ------SL-I----------------------V-A-------W-I--
----------HL----D----------M----------------K------------LN-
---------V---K----------T----------IE-----S------L----------
---L-R--FT----------E---------------QFT-W------E----E-------
----------L---P---------Q-----K-----DP----------E----N------
--------------------------------G---DI---------T---------PT-
GV--------T--L------------------K------LP-------K-IL--------
----K------------H------------------------------S-LI-G-V-L--
-S------------F-H----FIQ------------------------------------
-----S-I--------------------YR-----------------ML-----------
------------------------------------------------------------
------TKH--E--M--S----F-----------------------V-SW---Y-----P
---------Y------D------FM-----------AS----P----------------A
--------Y-------ELT---------N-----------------LS-Q----------
---------VV------S----S--------I-QYA-A-------IF-W----SY-----
L----G-L-Y---S-----LS----------------------V---------S------
------V------S----C--------------S--------Q--FY-----K----L--
---N---------L--G---------L---------------R-----------------
---K------------MN---------------------------A--------------
------------------------------------------------------------
---------------KQ---------------G-------------------------F-
------------------------------------------ST-E--------------
------------------------------------------------------------
----------------E------------------L-------N----------K----C
---------------------IK----H--------H-QT---------------IL---
--------------A-------------------F--------L----------------
----DEI---E-----L----AFN---------KS--------I-------------C--
---G-----V--LLVE--------M------------T--------VA---------C--
---V-CA----FS-----------------I------------T-S----NV--------
---EY-AD-----------------------------------------LL-QA------
----------------------I----V-----L----------F-------SL-----N
---------------------MA--T-I----S-IL-------CWA--GN----------
--------KLTES-------------------------------------A---------
E---------S------VKEA-----------------V--------Y-S--T----DW-
----------------V------E------A----T-------------ES-F-------
-K-----R-S-V----------------LLMITR----TN--K----QFT---L-T--A-
-G----KSI-P---V--NN-----E----------------TMMN--------I---YK-
QTW-TLILF---L-----L-----------E-M-K-----N--KY-VEAD----------
-----------
>BgerOr87
------------------------------------------------------------
-ME---------------------------------------------------------
-----------------GD-----------------------------------------
-------------------L---------------TY----------------S-RF-KI
------------------------II-FYM-----R---------------------LSG
----------------------L---------------------PVFM--------E---
-------RK------T-K-----------------IY-----LAYE--------I-----
------LIEL------------CG-----F---S-T-------------FI-AS-W----
--------L--E------V------LLN-----TE-------------------------
---------D----------F---------NK----FL---------------------T
S-VHQP-----IQ------FL-I----------------------I-A-------W-I--
----------HL----D----------M----------------K------------FH-
---------V---K----------T----------IE-----S------L----------
---L-R--FT----------E---------------QFT-W------E----Q-------
----------L---P---------Q-----R-----DP----------E----S------
--------------------------------G---DI---------T---------PT-
GV--------T--L------------------K------LP-------K-IL--------
----N------------H------------------------------S-LI-G-A-L--
-S------------F-H----FIQ------------------------------------
-----S-I--------------------YR-----------------ML-----------
------------------------------------------------------------
------TKH--E--M--S----F-----------------------V-SW---Y-----P
---------Y------D------FM-----------AS----P----------------A
--------Y-------ELT---------N-----------------LF-Q----------
---------VF------A----S--------I-QYV-A-------IF-W----LY-----
V----G-L-Y---S-----LS----------------------V---------S------
------I------S----C--------------S--------Q--FY-----K----V--
---N---------L--D---------L---------------L-----------------
---K------------IN---------------------------A--------------
------------------------------------------------------------
---------------KQ---------------D-------------------------F-
------------------------------------------ST-E--------------
------------------------------------------------------------
----------------E------------------L-------N----------N----C
---------------------IK----H--------H-QT---------------IL---
--------------V-------------------Y--------L----------------
----DKI---E-----L----AFN---------TS--------I-------------C--
---G-----I--LLFQ--------M------------T--------IS---------C--
---L-CA----FS-----------------I------------T-S----GWG-------
---EY-AD-----------------------------------------LL-QA------
----------------------I----V-----L----------L-------AI-----N
---------------------MT--G-I----S-IL-------CWA--GN----------
--------KLTES-------------------------------------A---------
E---------S------VKEA-----------------V--------Y-S--T----DW-
----------------V------E------A----T-------------GS-F-------
-K-----R-S-V----------------LLMITR----TN--K----QFT---L-T--A-
-A----KFI-P---V--NN-----E----------------TMMN--------I---FK-
EIW-TLILF---L-----L-----------E-M-K-----N--KY-VEAD----------
-----------
>BgerOr88
------------------------------------------------------------
-ME---------------------------------------------------------
-----------------VS-----------------------------------------
------------------SR---------------TK----------------S-RF-DL
------------------------YI-FLL-----R---------------------AAG
----------------------I---------------------PFFM--------K---
-------QK------S-F-----------------LF-----LAYE--------L-----
------FMYA------------ST-----I---I-T-------------LV-ST-W----
--------I--C------V------LEG-----KQ-------------------------
---------D----------I---------KV----NM---------------------A
T-LRVS-----MG------AL-V----------------------I-I-------P-F--
----------NF----C----------F----------------R------------FQ-
---------M---K----------D----------FE-----Q------L----------
---T-K--MT----------E---------------LFT-W------E----E-------
----------L---P---------T-----K-----DP----------D----S------
--------------------------------G---EI---------T---------SA-
GL--------V--A------------------P------LR-------K-LV--------
----K------------Y------------------------------S-FI-G-G-I--
-T------------G-H----TFQ------------------------------------
-----C-L--------------------YR-----------------II-----------
------------------------------------------------------------
------WNH--E--L--I----F-----------------------V-IW---S-----P
---------Y------D------WQ-----------VS----P----------------A
--------Y-------EIT---------N-----------------VM-Q----------
---------MA------G----S--------L-MVF-C-------SL-C----GY-----
L----G-L-Y---C-----TL----------------------V---------A------
------V------A----C--------------S--------Q--FD-----K----L--
---K---------M--N---------M---------------L-----------------
---Q------------VY---------------------------H--------------
------------------------------------------------------------
---------------GE---------------E---------------------------
-------------------------------------------E-T--------------
---------------------------------------------RD-------------
--------K-------R------------------L-------N----------A----C
---------------------IK----H--------H-QL---------------VL---
--------------Q-------------------F--------L----------------
----DDM---E-----N----ALT---------AG--------M-------------C--
---I-----A--LLVL--------M------------T--------AL---------C--
---V-IA----FS-----------------A------------V-T----SVG-------
---DP-ID-----------------------------------------MI-QI------
----------------------I----M-----L----------Y-------II-----W
---------------------MS--A-I----C-II-------CWF--GN----------
--------ELTDK-------------------------------------A---------
D---------S------VREA-----------------A--------Y-D--G----EW-
----------------I------G------K----P-------------IS-F-------
-Q-----R-S-L----------------LIIMTR----CN--K----SFN---L-T--A-
-G----KFV-L---L--NN-----E----------------TMMN--------I---LK-
ETL-SLFMF---L-----L-----------E-M-K-----D--KS-IEEGM---------
-----------
>BgerOr89
------------------------------------------------------------
-ME---------------------------------------------------------
-----------------ENF----------------------------------------
------------------PR---------------TK----------------K-RF-SL
------------------------YV-FFL-----R---------------------AAG
----------------------V---------------------PIFM--------K---
-------RK------W-K-----------------AY-----IAYE--------I-----
------ILYS------------CS-----V---A-L-------------LI-TS-W----
--------L--R------V------VNE-----RD-------------------------
---------N----------I---------RE----MM---------------------A
T-MRIA-----AG------ML-V----------------------I-V-------P-F--
----------NF----C----------V----------------R------------FQ-
---------L---K----------K----------FE-----N------V----------
---I-E--MT----------E---------------GFT-W------E----E-------
----------M---P---------F-----K-----DP----------I----M------
--------------------------------G---TL---------T---------SA-
GM--------L--P------------------L------IW-------K-II--------
----K------------Y------------------------------G-FM-T-M-G--
-Y------------G-H----LIQ------------------------------------
-----S-F--------------------YR-----------------II-----------
------------------------------------------------------------
------VNH--E--L--M----F-----------------------R-TW---C-----P
---------I------D------CH-----------AS----I----------------V
--------F-------EVT---------N-----------------IS-H----------
---------IM------T----S--------I-LAA-C-------SF-F----GY-----
M----G-I-Y---C-----SL----------------------V---------A------
------I------G----C--------------S--------Q--FD-----K----L--
---K---------M--N---------M---------------L-----------------
---S------------IY---------------------------H--------------
------------------------------------------------------------
---------------TE---------------Q-------------------------Y-
------------------------------------------NS-N--------------
---------------------------------------------MD-------------
--------Y-------H------------------L-------Q----------A----C
---------------------VR----H--------H-QQ---------------IF---
--------------Q-------------------F--------I----------------
----REM---E-----N----VFT---------IG--------M-------------C--
---L-----T--LLVL--------M------------T--------ST---------C--
---I-AA----FS-----------------A------------V-I----SRG-------
---EV-ED-----------------------------------------VV-QI------
----------------------I----M-----L----------Y-------VA-----W
---------------------MT--S-I----C-VI-------CWT--AN----------
--------ELSDK-------------------------------------A---------
E---------S------VKNA-----------------A--------Y-E--G----EW-
----------------I------G------T----S-------------IS-F-------
-Q-----R-S-V----------------LLIITR----SN--K----IFN---L-T--A-
-G----KFV-L---V--NN-----E----------------TMMN--------I---LN-
ETL-SLFMF---L-----L-----------N-M-K-----D--KT-VE------------
-----------
>BgerOr90
---------------------MGTK----------------------------------A
QSE---------------------------------------------------------
-----------------SL-----------------------------------------
-------------------L---------------TI----------------T-RF-RF
------------------------NI-LFM-----R---------------------VGG
----------------------I---------------------PIFM--------Q---
-------MS------I-G------------------Y-----FMFV--------M-----
------VWYF------------CT-----F---V-T-------------LA-GV-W----
--------L--D------A------FLG-----HH-------------------------
---------D----------L---------KD----IL---------------------A
S-LRMA-----IA------FT-V----------------------T-V-------W-V--
----------HF----C----------L----------------R------------LN-
---------V---K----------S----------IE-----Q------L----------
---F-R--CT----------E---------------VFS-W------E----E-------
----------M---P---------S-----K-----DP----------S----T------
--------------------------------G---QL---------T---------SL-
GY--------W--Q------------------W------FQ-------K-GL--------
----K------------Y------------------------------M-VI-V-N-W--
-F------------M-H----LVP------------------------------------
-----C-C--------------------HR-----------------IF-----------
------------------------------------------------------------
------IEH--R--M--M----L-----------------------P-VW---L-----P
---------I------D------LK-----------AS----P----------------A
--------F-------ELT---------N-----------------LC-Q----------
---------FL------G----T--------V-QAG-A-------SF-Y----SL-----
L----G-L-Y---S-----TT----------------------M---------F------
------I------V----Y--------------C--------Q--VD-----K----L--
---K---------M--S---------F---------------K-----------------
---N------------VK---------------------------S--------------
------------------------------------------------------------
---------------EP---------------S-------------------------E-
------------------------------------------LN-Q--------------
---------------------------------------------NE-------------
--------I-------E------------------L-------N----------K----C
---------------------II----H--------H-QQ---------------IL---
--------------E-------------------Y--------L----------------
----PKM---E-----S----TLN---------IC--------I-------------G--
---G-----V--LFLE--------M------------A--------CC---------C--
---T-CA----FS-----------------A------------V-I----SWG-------
---DI-SD-----------------------------------------MA-QA------
----------------------M----L-----I----------Y-------FI-----Y
---------------------MT--S-I----C-CV-------CWA--GE----------
--------QLSNR-------------------------------------V---------
E---------S------VRDV-----------------V--------Y-E--G----HW-
----------------I------E------A----P-------------IS-F-------
-Q-----K-S-I----------------MLIITR----TN--A----RFN---L-T--A-
-G----KFV-P---V--NN-----K----------------TMMN--------I---LQ-
QTL-SLFMF---L-----L-----------E-I-K-----D--K---NADEKNTINRRG-
-----------
>BgerOr91
------------------------------------------------------------
---MK-------------------------------------------------------
--------------DDIDD----------------N-------EDF--------------
-----------------------------------DIYM----------------KI---
------C----------------------------K---------------------VLG
---------------------------------Y-----A----PSNSF-L-----Y---
-------RI-----YS-----------F---------------CVM--------------
----------------------FLG---NAC-TL-S-------------IL----I----
-----DMWL--Y------L----------------------------G------------
---------D----------L---------EH----VMMSA------------------R
IGLP-L-----SI------STCI---------------------DI---------F-I--
----------KL------------------------------------------------
---------R---N---------YD----------MR-----------EV----------
---IKH--ST---------NF------------T--------------------------
----------T------------ID-----------SGTGAL-----------------I
---------------P-------------------------------K------------
------------FR-------------------------YL---------VTRG------
----F---------P-LA----------------------YSIH-----------C-L--
--------------F-T----IIT------------------------------------
-------I---------------------------------------I------------
-------------------T-------K---------DG--------------RP-----
--------------L------AM-----------------------N-SW---F-----P
---------Y------D-------------------TSY--TPV----------------
--------Y-------QFT---------------------------VIAQI---------
---------VA------TG------------I-HTYRF-------VVFL----GI-----
---------Y---F-----TL----------------------V---------M------
-------------IA---C--------------S--------Q--LE----QL-------
----------------R--------AL---------------I-----------------
----------------LG------------------------------------------
------------------------------------------------------------
--------------------------------N---------------------------
------------------------M------------------K-N--------------
------------------------------------------------------------
-------SQ------IE------------------L-------N----------Q----C
---------------------IR----Y--------H-QR---------------IL---
--------------E-------------------F--------I----------------
----NHM---E-----D----VFNIT-------LL------SQL-------------L--
---F--------IMGS---------------------V-------------------C--
---F-SA----FS-----------------I------------V-N----CNG-------
---------------N----TE---------LL----G---EA------IV---------
---------------------------T-----I------------------VV------
---------------------ML--EIL----F-IY-------CWS--GE----------
--------QLMQK-------------------------------------S---------
K---------E------LEEA-----------------I--------W-E--S----NW-
------------------------------V--GAP-------------VV-F-------
-Q-----Q-C-V----------------LFVGAA----SS--K----ELK---F-T--A-
-G----KFV----PM--SN-----N----------------TMLN--------I---LQ-
SCY-SYLMC---L-----M-----------S-M-S-----S--E----------------
-----------
>BgerOr95
------------------------------------------------------------
-MK---------------------------------------------------------
-----------------GR-----------------------------------------
------------------EL---------------SE----------------K-RF-RK
------------------------LF-LMM-----R---------------------GAG
----------------------I---------------------PLYM--------K---
-------NT------S-I-----------------FF-----KVYS--------Y-----
------LVTV------------CM-----L---C-T-------------II-TI-F----
--------I--G------T------VTN-----SD-------------------------
---------C----------L---------KR----IM---------------------Q
N-VRVS-----FA------ML-D----------------------M-S-------V-A--
----------YI----F----------I----------------R------------FF-
---------H---D----------R----------IE-----Y------L----------
---I-S--LT----------E---------------EFT-W------D----E-------
----------L---P---------K-----S-----N-----------------------
------------------------------------EF---------R---------MT-
SW--------I--E------------------R------VQ-------T-LG--------
----K------------Y------------------------------I-CI-I-V-L--
-S------------Y-H----YIQ------------------------------------
-----S-T--------------------VR-----------------II-----------
------------------------------------------------------------
------TLQ--E--I--V----F-----------------------D-AW---F-----P
---------F------D------TS-----------VS----P----------------T
--------F-------EII---------I-----------------FF-Q----------
---------LL------A----S--------V-AII-C-------IF-A----GY-----
L----P-L-N---C-----IF----------------------I---------A------
------V------A----C--------------S--------Q--LE-----N----L--
---A---------F--E---------L---------------K-----------------
---S------------LK---------------------------Q--------------
------------------------------------------------------------
---------------NC---------------E-------------------------I-
------------------------------------------------------------
----------------------------------------------E-------------
--------E-------Q------------------L-------R----------N----W
---------------------IL----Y--------H-QK---------------TL---
--------------R-------------------F--------V----------------
----KAI---E-----D----MLS---------TY--------I-------------G--
---V-----Q--MIPL--------Y------------L--------GP---------C--
---L-SA----FS-----------------A------------I-T----SWN-------
---DF-TD-----------------------------------------QT-QA------
----------------------F----V-----A----------V-------SV-----F
---------------------FC--Q-A----S-VL-------CWF--GT----------
--------QLTES-------------------------------------A---------
E---------N------VKRA-----------------A--------W-E--C----DW-
----------------I------G------A----P-------------IP-M-------
-Q-----K-T-I----------------LFIISR----GN--K----DTE---I-T--A-
-G----KFV-P---L--SN-----V----------------TLLH--------M---MN-
DCV-SIFMF---L-----L-----------N-V-K-----E--RKERQHD----------
-----------
>BgerOr96
------------------------------------------------------------
-MT---------------------------------------------------------
-----------------GS-----------------------------------------
------------------AL---------------SE----------------K-RF-GV
------------------------QF-RLL-----R---------------------ACG
----------------------I---------------------PLFM--------K---
-------NP------S-I-----------------FF-----KLYS--------Y-----
------LVVV------------CM-----T---S-L-------------SI-TV-L----
--------I--G------T------VTN-----SD-------------------------
---------T----------L---------KR----FM---------------------Q
N-ARIF-----FG------IF-G----------------------V-T-------V-A--
----------FM----F----------N----------------R------------FF-
---------L---D----------K----------VE-----Y------L----------
---I-N--LT----------E---------------QFT-W------E----D-------
----------L---P---------K-----T-----E-----------------------
------------------------------------SF---------R---------MT-
SW--------I--P------------------R------VQ-------T-AG--------
----K------------Y------------------------------T-FI-V-I-F--
-I------------F-H----YVQ------------------------------------
-----S-A--------------------VR-----------------VL-----------
------------------------------------------------------------
------TLE--E--L--V----F-----------------------D-IW---F-----P
---------F------D------TS-----------KS----P----------------T
--------F-------EII---------V-----------------FF-Q----------
---------FI------A----S--------L-TVV-A-------IF-A----GY-----
L----P-L-N---C-----AL----------------------M---------A------
------V------A----C--------------S--------Q--LE-----K----L--
---A---------V--D---------L---------------I-----------------
---E------------LK---------------------------Q--------------
------------------------------------------------------------
---------------DH---------------D-------------------------F-
------------------------------------------------------------
----------------------------------------------M-------------
--------L-------Q------------------L-------Q----------N----W
---------------------IR----C--------H-QQ---------------AL---
--------------G-------------------Y--------V----------------
----KAM---E-----D----SLS---------MY--------M-------------G--
---V-----Q--FIPL--------F------------L--------GP---------C--
---I-FA----FS-----------------A------------I-T----SWG-------
---DF-TD-----------------------------------------QT-QA------
----------------------F----V-----A----------F-------TA-----F
---------------------IG--Q-A----C-VL-------CWF--GA----------
--------QLTEA-------------------------------------A---------
E---------N------VKRA-----------------A--------W-G--C----DW-
----------------I------G------T----P-------------IP-V-------
-Q-----K-T-I----------------LFIIAR----GN--T----DVT---I-T--A-
-G----KFV-P---L--SN-----V----------------TLMH--------M---IN-
NCL-SMFMF---L-----L-----------N-V-K-----D--RKEIA------------
-----------
>BgerOr98
------------------------------------------------------------
-ME------------------------------------SQST-----------------
------------------------------------------------------------
------------------DL---------------IM----------------K-RF-KF
------------------------II-YLW-----R---------------------FVG
----------------------V---------------------PMFL--------R---
-------KP------S-----------MVY------------KIYQ--------A-----
------VTWL------------LM-----V---S-F-------------PI-FN-C----
--------L---------------------------------------------------
---------D----------A---------YE----NR---------------------D
N-VA-R-----AA------IS-L----------------------R-T-------A-F--
----------PM---CI----------M----------------L------------MP-
---------H---T----------A---VS-----LNL----E------L----------
---F-E--T---------------------------------------------LF----
--------HKT---D---------TLL--WE-----DMP--------EK----D----PV
-------------------------------TG---QL---------T---------IA-
GW--------I-PR----------------------------------T-MT--------
----L------------VKC------------------G--II----GS-----------
------------------------------------------------------------
-----------------------------------------------IFA----------
-----HAVQV---------T------DR--------------------------------
-------IRSHE--L-TT----Y-------------------------SW---Y-----P
---------F------DC-----------------YSS----P----------------A
--------Y-------EIT---------N-----------------FV-Q----------
---------VI------Q--------------------------------ALMAI-----
C----S-M-Y---A-----FIGVY-------------------A---------L------
------H------LEI-AC--------------T--------Q--LD-----K----L--
---T---------S--S---------L---------------------------------
----------------LA---------------------------I--------------
------------------------RQ--------------T-------------------
---------------SD---------------S-------------------------Q-
-------------------------------------------E-D--------------
---------------F---------------------------KAIE-------------
--------Q-------E------------------L-------N----------R----S
---------------------IV----H--------H-QQ---------------IL---
--------------E-------------------Y--------M----------------
----QAL---E-----N----AMNF--------SI--------C-------------T--
---I--------FLFL--------M------------A--------TL---------C--
---I-IS----FS-----------------A------------VKV-----------L--
---------N-----D----P-----------V--------ELEQ----VI---------
---------------------------H-----L----------N-------IV-----F
---------------------TI--Y-L----F-IL-------CGF--GT----------
--------LLTNK-------------------------------------A---------
Q---------Y------IAEA-----------------A--------Y-G--V----DW-
----------------V------G------T----P-------------LS-I-------
-Q-----S-S-I----------------LIIITQ----SN--K----EFT---L-T--A-
-G----KFV-P---V--SN-----K----------------TMLS--------I---LS-
EAW-SLFMF---L-----L-----------Q-V-Q-----DP-EANN-------------
-----------
>BgerOr102
------------------------------------------------------------
-MSTK-------------------------------------------------------
--------------DVMGDA---------------R-------KRF--------------
-----------------------------------PIFR----------------RL---
------Y----------------------------K---------------------LSG
--------------------NAI----------F-----G----DGKTI-L-----Y---
-------KT-----YS-----------YIS------------RVVV--------------
----------------------YLN-------WL-A-------------IV----V----
-----DTIF--N------L----------------------------N------------
---------N----------L---------ER----LIENV------------------S
VILP-H-----LC------SVWL---------------------DI---------F-L--
----------QF------------------------------------------------
---------R---K---------SS----------ME-----------KI----------
---LME--TN---------MF------------A------W-----------E-------
-------DYPL------------RD-----------EVTGW-------------------
---------------P-------------------------------T------------
------------LR-------------------------FV---------IV-N------
----V---------P-KI----------------------CFCN-----------V-W--
--------------F-T----VIS-------------H----SSY--------------M
VYRG---V---------------------------------------T------------
-------------------S-------R---------D----------------I-----
--------------L------GF-----------------------N-AW---F-----P
---------F------D-------------------STL--SPM----------------
--------H-------ELV---------------------------IAMQI---------
---------YY------SF------------M-MTAHF-------YNNV----AV-----
---------Y---S-----TI----------------------V---------S------
-------------IG---C--------------I--------Q--LN----NL----L--
---K-----D-----IH--------SL---------------Q-----------------
----------------LD------------------------------------------
------------------------------------------------------------
--------------------------------D---------------------------
------------------------L----------------DDR-K--------------
------------------------------------------------------------
-------KK------TK------------------F-------K----------E----C
---------------------VR----Y--------H-QK---------------IL---
--------------N-------------------Y--------L----------------
----GIM---Q-----D----SLNVL-------MF------GHF-------------L--
---I--------IIIG---------------------M-------------------A--
---F-AA----FS-----------------A------------V-M----SWQ-------
---------------N----LG---------AM----F---QL------IV---------
---------------------------V-----F------------------FG------
---------------------QM--ILL----A-VY-------CIL--GT----------
--------HISTL-------------------------------------T---------
E---------D------VRFA-----------------I--------Y-E--S----DW-
------------------------------I--GSP-------------VP-T-------
-Q-----K-S-M----------------VFMMAA----AN--N----EFK---L-S--A-
-G----GFI----PV--TR-----E----------------TMLA--------M---LN-
QMF-SYTMF---L-----L-----------N-F-K-----D--EEE--------------
-----------
>BgerOr103
------------------------------------------------------------
-MALYRTR----------------------------------------------------
------------------------------------------------------------
-----------------------------------HV----------------S-KY-V-
-----------------------------E-----D---------------------YYG
----------------------F----------FISW-------FW----------L---
-------SA------T-P---------IIK-----YN-----RLSL--------Y-----
------GIAS------------IL---------L-M-------------IN-AY-VC---
VAT----IIIDI------FA-----V---------------P-----H------------
---------D----------L---------QY----MV---------------------E
N----T-----R-------VA-V----------------------P-A-------S-N--
----------AL---WF----------H---------------FI------------IS-
---------F---H----------KS----E----IT-----E------L----------
---M-A--F-----------Q---------------WEG-F--ET---------------
------------------------------------------------------------
----------------------------------------------------------T-
VL--------G---------------------P------MTL------L-LP--------
----R------------I----------------------QPM-----TVKT-N-I-V--
-F------------F-G----IHS--------------------I---------------
-----------------------------------------------YSFLRV-------
-----ILTKT---------R------Q---------------------------------
--------------L--A----V-----------------------N-SY---W-----G
---------F------D------VT-----------PS----P----------------I
--------Y-------QLI---------F-------------------------------
-------------------------------V-AQY-C-------ME-------------
-----W-I-C---F-----ML----------------------F---------FGFTGF-
---YAYT------V----A--------------T--------A--CS-----H----L--
---E---------T--L---------R---------------E-----------------
---D------------LI------------------------------------------
------------------------------------------------------------
--------------------------------R-------------------------T-
------------------------------------------KE-S--------------
-------------------------------------------SDIK-------------
--------K-------H------------------L-------Q----------K----C
---------------------IR----H--------H-QK---------------IL---
--------------A-------------------Y--------V----------------
----GLV---E-----K----VSS---------PV--------L-------------L--
---G-----Q--FLLI--------L------------G--------GM---------C--
---L-SA----FS-----------------A------------AMS----------WR--
--SPL--------------------------------------H-----IA-QA------
----------------------F----L-----V----------Y-------SS-----F
---------------------VA--Q-L----F-VY-------CWF--GS----------
--------ELSDE-------------------------------------L---------
Q---------L------VSEA-----------------A--------Y-N--S----DW-
----------------V------G------I----P-------------LS-E-------
-Q-----R-S-I----------------QFIIVA----AN--K----EVL---L-T--A-
-G----KFV-P---A--TR-----K----------------TMQN--------V---IN-
QTI-SFLMF---L-----I-----------N-V-S-----N--DDVQV------------
-----------
>BgerOr106
---------------------------------------------------------MVE
LLK---------------------------------------------------------
---------------LQRSILG--------------------------------------
-----------------GVC---------------FLG---------------------S
-----------------------------K-----G---------------------K--
---------------------------------W----------------------Y---
---------------I-----------YLG------------------------------
-----------------------V---------S-C-------------WL-LV-L----
--------M--A------QLY----GVH-------------------K------------
----F----W--------------------GN----IDAMA------------------E
G-IG-------VI---------L----------------------M-L-------G-L--
-------LIVQA---AH----------C----------------L------------KH-
-------------S----------D----------QL-----------QH----------
---I-I--D-----------F---------------LENLF-----------N-------
--------------------------Q--FE----------------------N-E----
-----------------------------------------------EC-----------
-------------R------------------E------IV-------L-RTQ-------
----A------------LTNKVIKSLVPIFVTDVSFWIFPPFI--------------R--
-Y------------Y-F----DED-KHG--------------RPR---------------
-------AD---------------------------------------------------
-------------------N------EP---------F----------------------
-----------------P----Y-----------------------F-CFIMDF-----P
-FDATHS--P-----IFE------------------VVF--------------------L
VQLTC---T-------------------T-----------------VL------------
---------AL------F----DI-------A-LLT-IV------FS-T-----------
I----L-F-T---A-----AY----------------------L---------K------
------A------LA------------------T--------M--LR-----K----L--
---V------------D---------F--------------EP-----------------
----------------GD--------------------------KEI-------------
------------------------------------------------------------
---------------------------------E--------------------------
-----------------------------------------DPE-A--------------
----------------------------------Y-------------------------
-----------------------------------L-------N----------N----C
---------------------IR----L--------H----------------QQLL---
--------------S-------------------F--------S----------------
----VDL---Q-----Q----YLSPI-------LI-------------------------
------------FFLKPF------E------------L--------FL---------C--
-----------IA-----------------V------------Y----------------
--EAV-------------Q-M-----------T--------DK------VS-T-------
---------------------FV----V-----S----------A-------IA-----L
---------------------LS--G-I----S-VL-------CAF--GE----------
--------HLKEQ-------------------------------------S---------
E---------L------LEKE-----------------V--------T-A--C----RW-
----------------Y----LHS-------------------------TR-F-------
-K-----R-H-H----------------LLLLAQ----CQ--R----TIR---L-K--V-
-G----FFY----PL--TL-----E----------------TFIK--------I---LN-
TTY-AYFNL---L-----Q-----------Q-L-R-------------------------
-----------
>BgerOr107
---------------------------------------------------------MAE
LLR---------------------------------------------------------
---------------IQKTILT--------------------------------------
-----------------YSS---------------FLG---------------------S
-----------------------------R-----S---------------------K--
---------------------------------W----------------------H---
---------------V-----------YLV------------------------------
-----------------------V---------C-C-------------WL-FL-T----
--------T--G------QVY----GIR-------------------S------------
----F----W--------------------GN----IDAIA------------------E
I-VG-------IG---------V----------------------L-C-------I-F--
-------LIIQA---FH----------C----------------L------------RN-
-------------K----------D----------QL-----------QH----------
---I-I--D-----------S---------------LENLF-----------K-------
--------------------------Q--FE----------------------N-D----
-----------------------------------------------EC-----------
-------------R------------------Q------IV-------E-KTD-------
----K------------LNNKITKMLVPIYVTDTVLWFIIPFI--------------R--
-Y------------Y-F----DVD-KHE--------------RPR---------------
-------AD---------------------------------------------------
-------------------N------EP---------F----------------------
-----------------P----Y-----------------------F-CFIVDF-----P
-FDATHS--P-----IYE------------------FVI--------------------L
VQSTI---T-------------------A-----------------IL------------
---------TL------Y----NT-------A-FLT-IV------FS-T-----------
I----L-F-T---A-----SY----------------------F---------K------
------A------LA------------------A--------M--VR-----K----L--
---V------------D---------F--------------EP-----------------
----------------GD--------------------------KEI-------------
------------------------------------------------------------
---------------------------------E--------------------------
-----------------------------------------DPE-A--------------
----------------------------------Y-------------------------
-----------------------------------L-------N----------N----C
---------------------IR----L--------H----------------QQVL---
--------------S-------------------L--------V----------------
----SDL---Q-----E----YISPI-------LV-------------------------
------------FFIKPY------E------------V--------FL---------C--
-----------IA-----------------V------------Y----------------
--ETV-------------L-M-----------T--------DK------AS-A-------
---------------------FI----E-----G----------T-------FG-----L
---------------------LF--C-I----A-VF-------CSF--GE----------
--------HLKKQ-------------------------------------S---------
E---------L------LEAE-----------------V--------T-A--C----RW-
----------------Y----VQS-------------------------TR-F-------
-K-----R-S-H----------------MILLAQ----CQ--R----TVC---L-Q--V-
-G----LFY----PL--TL-----E----------------TFIK--------I---LN-
STY-AYFNL---L-----Q-----------Q-L-R-------------------------
-----------
>BgerOr109
---------------------------------------------------------MAE
ILR---------------------------------------------------------
---------------LQKTILT--------------------------------------
-----------------YTS---------------FLG---------------------S
-----------------------------R-----S---------------------K--
---------------------------------W----------------------H---
---------------I-----------YLA------------------------------
-----------------------V---------G-C-------------WL-FV-I----
--------M--G------QVY----GIR-------------------S------------
----F----W--------------------GN----IDAIA------------------E
I-IG-------VA---------V----------------------L-C-------I-F--
-------LIMQT---FH----------C----------------L------------RH-
-------------K----------D----------QL-----------QH----------
---I-I--D-----------S---------------LENLF-----------K-------
--------------------------Q--FE----------------------N-E----
-----------------------------------------------EC-----------
-------------H------------------Q------IV-------M-KTT-------
----Q------------FNNKMTKMLVPIFATDMTLWIIIPFI--------------R--
-Y------------Y-F----DED-KHE--------------RER---------------
-------AD---------------------------------------------------
-------------------N------EP---------F----------------------
-----------------P----Y-----------------------F-CFIMDF-----P
-FDATHS--P-----IFE------------------FVF--------------------L
VQFTI---T-------------------A-----------------VL------------
---------TL------Y----NI-------A-FLT-IV------FS-T-----------
I----L-F-T---A-----SY----------------------F---------K------
------A------LA------------------A--------M--LR-----K----L--
---V------------D---------F--------------EP-----------------
----------------GD--------------------------KEI-------------
------------------------------------------------------------
---------------------------------E--------------------------
-----------------------------------------DPE-A--------------
----------------------------------Y-------------------------
-----------------------------------L-------N----------N----C
---------------------IR----L--------H----------------QQLL---
--------------S-------------------L--------V----------------
----SDL---Q-----E----YISPI-------LV-------------------------
------------FFIKPY------E------------V--------FL---------C--
-----------IS-----------------V------------Y----------------
--EAA-------------L-M-----------T--------EK------VS-A-------
---------------------FI----E-----G----------A-------VG-----A
---------------------LF--C-I----A-IF-------CNI--GE----------
--------HLKKQ-------------------------------------S---------
E---------L------LEAE-----------------V--------T-A--C----RW-
----------------Y----VQS-------------------------TR-F-------
-K-----R-S-H----------------MILLAQ----CQ--R----TVC---L-Q--V-
-G----LFY----PL--TL-----E----------------TFIK--------I---LN-
STY-AYFNL---L-----Q-----------Q-L-Q-------------------------
-----------
>BgerOr110
---------------------------------------------------------MAE
LLR---------------------------------------------------------
---------------LQKTIFT--------------------------------------
-----------------YTC---------------CIG---------------------S
-----------------------------N-----S---------------------K--
---------------------------------W----------------------H---
---------------F-----------YLA------------------------------
-----------------------I---------G-C-------------WL-IL-F----
--------M--G------QVY----GIR-------------------S------------
----F----W--------------------GN----VDAIA------------------E
I-VG-------VA---------V----------------------L-C-------T-F--
-------LFIQA---FH----------C----------------L------------RH-
-------------K----------D----------QL-----------QH----------
---I-I--D-----------S---------------LENLF-----------K-------
--------------------------Q--FE----------------------N-E----
-----------------------------------------------EC-----------
-------------R------------------Q------IV-------M-NTN-------
----Q------------FNNKMIKILVPIFVTDVTLWVIIPFI--------------R--
-Y------------Y-F----DED-KHE--------------RKR---------------
-------DD---------------------------------------------------
-------------------N------EP---------F----------------------
-----------------P----Y-----------------------F-SYIVDF-----P
-FDATHS--P-----IYE------------------FVF--------------------L
VQFTM---T-------------------S-----------------IM------------
---------SL------Y----NI-------A-FLT-IV------IS-T-----------
I----L-F-T---A-----SY----------------------F---------K------
------A------LA------------------A--------M--LR-----K----L--
---S------------D---------F--------------EP-----------------
----------------GD--------------------------KEI-------------
------------------------------------------------------------
---------------------------------E--------------------------
-----------------------------------------DPE-A--------------
----------------------------------Y-------------------------
-----------------------------------L-------N----------N----C
---------------------IR----F--------H----------------QQLL---
--------------S-------------------L--------M----------------
----SDL---Q-----D----YIGPI-------LV-------------------------
------------FFVKPY------E------------V--------FL---------C--
-----------IS-----------------V------------Y----------------
--EAA-------------L-M-----------T--------EK------VS-A-------
---------------------FI----E-----G----------A-------LG-----M
---------------------LF--C-I----A-IF-------CSF--GE----------
--------HLKKQ-------------------------------------S---------
E---------L------LEAE-----------------V--------T-A--C----RW-
----------------Y----VQS-------------------------TR-F-------
-K-----R-S-H----------------MILLAQ----CQ--R----TVC---L-Q--V-
-G----LFY----PL--TL-----E----------------TFIK--------I---LN-
STY-AYFNL---L-----Q-----------Q-L-Q-------------------------
-----------
>BgerOr112
------------------------------------------------------------
-MKRS-------------------------------------------------------
------------------------------------------------------------
-------------------L---------------GV----------------DIAIHL-
----------------------------KI-----M---------------------FWV
C---------------------L----------WV---------PS--------------
-------NT--------------------------YI-----AKLLYG------------
------SFVL------------FT-----V---V-F-------------VM-SL-L----
--------L-AQ------L------LYL----VIEHF----------D------------
---------L----------I---------LF----VN---------------------S
L-TTLTS----NI--------------------------------KIL-------L-I--
----------MT-----------R---F----------------R------------FM-
---------K---E----------E----------LQ-----D------L----------
---I-K--N-----------F---------------NAL-R----SN-------------
------------------------RKS--VS-----ESE---------N----K-----I
------------------------------------LE---------T---------AE-
KE--------S--R------------------V------LT-------N-GL--------
----L------------S------------------------------GFIT-L-F-I--
-L------------M-V----AK--------------------PL---------------
-------F--------------------VQ-----------------YTS----------
-THHSNSTDL---------C------PE--------------------------------
--------RS----F--I----ML------------------------SW---Y-----P
---------W------G------TC-----------ST----TI----------------
--------Y-------AAI---------Y-----------------VS-Q----------
---------IY------A----L--------F-MII-MQ------I--A----VY-----
Q----T-L-N---T-----SI----------------------L---------I------
------H------I----A--------------A--------E--VD-----I----IYD
---K----------------------F---------------------------------
----------------------IS-----------------VLNQNN-------------
-----------------RKISEERNNKFPN-----LDIDTNRS-KNNEKLKQCYALNKDI
VCA-----------ETN--------------STALKNNHIEGIVGILDNVSVAY-ECVK-
-----------------------------------DPISNMFSN----------------
-------------------------------DYDK------------SEEEGEQEE----
--------E-------EEVYN-------------RL---I--------------E----I
---------------------VK----H--------H-QS---------------VF---
--------------R-------------------F--------S----------------
----EEV---N-----N----MFS---------PF--------Y-------------L--
---F-----Q--FSTV--------I------------I--------GL---------C--
---F-AS----FL-----------------A------------S-M--------------
---------PSL---D---------------------S---ET------RM---------
-------------------Q--F----I----IF----------TFLL----MA-----Q
---------------------L----------L-LP-------CWY--GQ----------
--------RVTDQ-------------------------------------S---------
E---------R------IRDA-----------------V--------Y-G--C----RW-
----------------Y------DK----------S-------------PR-F-------
-K-----K-A-V----------------QIIIMR----CQ--R----PIC---F-S--V-
-G----GFA----VI--SR-----E----------------TWLS--------L---IN-
FTY-SLLAV---L-----R-----------Q-M-D-----E--DTLQEN-----------
-----------
>BgerOr114
------------------------------------------------------------
-MKRS-------------------------------------------------------
------------------------------------------------------------
-------------------L---------------GV----------------DIAFHL-
----------------------------KV-----M---------------------FWV
A---------------------L----------WV---------PS--------------
-------DS--------------------------NI-----AKFLYG------------
------IFTL------------FT-----G---A-M-------------VC-GF-L----
--------L-SQ------L------LNI----ALGHF----------N------------
---------L----------I---------LF----VH---------------------S
L-ATIAP----CV--------------------------------KVL-------L-I--
----------LI-----------K---F----------------T------------FT-
---------K---E----------D----------VE-----N------L----------
---I-K--N-----------F---------------NTL-R----SN-------------
------------------------WRS--SS-----ETE---------N----K-----I
------------------------------------LD---------S---------AE-
KE--------S--R------------------L------MT-------N-GL--------
----L------------S------------------------------GYVI-L-M-I--
-F------------M-S----VK--------------------PL---------------
-------V--------------------FQ-----------------DTY----------
-MNNTNLTDI---------H------PE--------------------------------
--------RS----F--V----VL------------------------SW---Y-----P
---------W------D------TR-----------ST----TM----------------
--------Y-------AVT---------Y-----------------IS-Q----------
---------IY------A----L--------Y-VVI-IQ------V--A----VF-----
Q----T-F-N---T-----AI----------------------L---------I------
------H------I----A--------------A--------E--FK-----L----IYQ
---K----------------------F---------------------------------
----------------------TS-----------------ILNQNT-------------
-----------------YNHAEESKNIFSHASNSTCDVKRSQN-KNTIRKRRC-EIRKGI
----------------R--------------SEIKSKNHVK------EGGEKPYSEYAN-
-----------------------------------DSGSNIFSI----------------
-------------------------------NYDK------------PENEA--------
-------------------YE-------------RL---I--------------E----I
---------------------VK----H--------H-QN---------------VL---
--------------R-------------------F--------C----------------
----EEF---G-----T----IFR---------SL--------Y-------------L--
---F-----Q--FSTV--------I------------F--------GL---------C--
---F-SC----FL-----------------A------------S-L--------------
---------PSV---D---------------------S---ET------RM---------
-------------------Q--F----I----IF----------TGLL----MA-----Q
---------------------L----------L-LP-------CWY--GQ----------
--------RVTDQ-------------------------------------A---------
E---------L------IRDA-----------------V--------Y-S--C----RW-
----------------Y------DE----------S-------------AR-F-------
-K-----K-A-V----------------HIIIMV----CQ--R----PIS---F-S--I-
-G----GFA----AI--SR-----E----------------TWLS--------L---IN-
FTY-SILAV---L-----R-----------H-M-D-----V--DKFAEN-----------
-----------
>BgerOr118
------------------------------------------------------------
-MVTGSPT----------------------------------------------------
-----------------ASSL----------------------E-VNQE-----------
----SNKK-------WLRAK---------------QF----------------HLSF---
-----------------------------L-----N---------------------IIG
I---------------------L---------------------PSQSI-------S---
-------SN--------------------------KY-----KLFIYN------------
------IFCV------------IN-----M---S-I-------------KF-PI-A----
--------I-LV------F-------CN----ISHAW----------G------------
---------D----------F---------SD----VS---------------------D
T-VHITN----AV---------S----------------------LDG-------V-M--
----------FT-----------Y---L----------------F------------FK-
---------R---K----------E----------LE-----N------I----------
---F-N--Q-----------M---------------QSK-F----MKI------------
----------T---E---------QIV--SP-----QIY---------Q----T-----V
------------------------------------VD---------R---------TT-
RR--------C--W------------------I------LS-------T-IF--------
----I------------T------------------------------WLSF-M-I-A--
-V------------W-T----VL--------------------PF---------------
-------S--------------------LL-----------------FVPH--------L
MEVGSTLKNE---------T------SY--------------------------------
---------V----F--M----LP------------------------MW---W-----P
---------E------E------LK-----------MT----PI----------------
--------Y-------EIV---------F-----------------VI-Q----------
---------LF------E----T--------F-YCL-TI------I--A----AF-----
G----T-V-Y---L-----YI----------------------V---------N------
------G------I----V--------------M--------R--FE-----I----LGY
---C----------------------I---------------E-----------------
---HTEAN--------IR------------------------------------------
-------------------YWLENASEQS---------------GNIEN-----KLTNSD
N---------------Q--------------IKFEERERLQQLE-----------KGIH-
-----------------------------------EVDNNLQQDFEIEV-----------
-----------------------------SLINQLM----DT-----NKTREEEEEE---
--------E-------EEMFR------------IYL---L--------------Q----W
---------------------IK----I--------H-QD---------------LL---
--------------D-------------------Y--------C----------------
----EEI---K-----I----FFN---------VL--------L-------------M--
---A-----F--FTTI--------S------------L--------NM---------I--
---F-LA----FG-----------------L------------A-Q--------------
---------DSR---N---------------------S----------------------
----------------------I----V----AV----------T-------LS-----A
---------------------IY--A-FGC-PY-LL-------CLY--GD----------
--------KLTEA-------------------------------------S---------
L---------N------IKDA-----------------A--------Y-S--C----EW-
----------------Y------TK----------S-------------PV-I-------
-K-----R-M-L----------------QMIIMR----AQ--S----PVV---L-K--A-
-G-----WY----SI--SL-----E----------------QFSE--------I---IN-
TVY-AYFNI---M-----R-----------E-N-A-----N--KN---------------
-----------
>BgerOr119
------------------------------------------------------------
-MKKGSDS--------------------------LNT-----------------------
--------------SIR-E---------------------GSCE----------------
--------------LDLMNL---------------QQ------------------KC---
-----------------------------L-----I---------------------LAA
I--------EP----SNEIKINF----------W--------------------------
-------KS--------I-----------------LF-----RIYQ--------------
------IIIV------------ST-----Y---IPL-------------LV-IQ-I----
--------F--G------C---YH-Y-R-------------------Y------------
---------D----------F---------LT----LL---------------------D
GIVP-------IG---------L----------------------A---------S-I--
----------GF--FVP----------L-----------------------------SA-
---------N--WK----------I----------AT-----------EL----------
---V-R--K-----------F--------------ERDSVFI----------K-------
--------AIN---Q---------N-----NT----K----------NI----N-----L
------------------------------------LN-------EAQ------------
-------------R----------------FTK-----FLTC------------------
---TL------------------------------------LV-----CITL-S-A-G--
-I------------W------FTQ-------------------PH---------------
-------I--------------------FAV----------------LESFTNKK-----
-----ENSNS-------TII------MD--------------------------------
------PLKM----Y--P----LV------------------------IW---I-----P
---------Y--V---DI------------------TA----TI--------P-------
--------Y-------MFI---------S-----------------TL-IG---------
---------TC-----------I--------F-IVS-T-------RG-A----TF-----
I----S-Y-S---V-----SI----------------------M---------I------
------Y------TT------------------T--------Q--FK-----M----V--
---A-----------TC---------M---------------N-----------------
---EIDNVD------DNELEFTDNNIISNNNGL-----------SKQVLN----------
-------------------CPNN-KSPDE------------LK-----------RTHEEH
------------LDDVK---------------KQ----------------IKRKKFNVYK
NI----------------------KLQDFEYE-----KCLLCPEED--------------
----------------------------------EV-------------------K----
--------AIT-----Q------------------L---I--------------N----S
---------------------VK------------DH-QQ---------------IL---
--------------K-------------------I--------I----------------
----NEV---N-----D----AFSSM-----------------F-------------F--
---M-----T--IMLG--------A------------L--------SL---------S--
---L-AL----FV-----------------V------------A-VNP------------
---------------D----------------F--S-----NK------LK---------
---------------------NA----S-----A----------V-------MV-----L
---------------------LI--Y-G----W-II-------FSN--GE----------
--------DVKEE-------------------------------------G---------
I---------K------IHHT-----------------A--------Y-N--L----QW-
----------------F------K------H----S-------------TK-F-------
-K-----K-I-L----------------QIIIMR----SQ--K----PCG---I-M--L-
-G----PLM----DM--TI-----E----------------NYSN--------I---LN-
TAY-SYFTL---L-----V-----------Q-F-E----SK--DSEK-------------
-----------
>BgerOr123
----------------------------------------------------MNTIKDSK
IMREDNIE--------------------------LPF-----------------------
--------------CKRLE---------------------TTYE----------------
--------------IELMGF---------------QN------------------RC---
-----------------------------L-----L---------------------YLG
I--------LP-LKDTNEI--------------W--------------------------
-------KI--------K-----------------LY-----RFYQ--------------
------VLGY------------IM-----Y---IPV-------------IL-ME-I----
--------Y--G------C---FH-Y-R-------------------N------------
---------D----------L---------NV----VI---------------------D
AIVP-------IG---------L----------------------G---------C-I--
----------GF--FVP----------L-----------------------------TV-
---------N--WD----------N----------VL-----------NH----------
---F-E--K-----------M--------------ETKSAFI----------R-------
--------IIN---D---------N-----NR----K----------KI----A-----I
------------------------------------LE-------EHY------------
-------------H----------------WSR-----FFTK------------------
---TF------------------------------------VL-----IANI-T-G-I--
-T------------W------GLQ-------------------VY---------------
-------L--------------------LEF----------------LETLTGEN-----
------HSNS-------TIN------EE---------F----------------------
-----PALKL----Y--P----IV------------------------VH---L-----P
---------Y--V---DM------------------TD----TV--------I-------
--------C-------IIL---------N-----------------VI-IM---------
---------IL-----------I--------I-MTC-N-------RA-G----MT-----
I----V-Y-F---S-----TL----------------------L---------L------
------Y------HS------------------T--------L--FT-----L----V--
---A-----------VS---------L---------------E-----------------
---EVDTED------SINIESNFN----TSHDI-----------GQPVIR----------
-------------------KENN-RFQDSF-------ENYVLQ-----------KTQCNN
------------LDIVN---------------KRPRP-------------IKSSMFNYSD
NE----------------------NQTE------------IANEEQ--------------
----------------------------------EI-------------------R----
--------AID-----L------------------L---K--------------D----A
---------------------IK------------DH-QE---------------AL---
--------------Q-------------------Y--------V----------------
----DRV---N-----D----LISSY-----------------L-------------F--
---S-----E--ISVG--------A------------V--------VL---------A--
---L-AL----FE-----------------S------------V-VNP------------
---------------N----------------F--A-----AK------AK---------
---------------------HV----A-----S----------A-------LA-----V
---------------------VI--G-G----W-IV-------FRS--GA----------
--------TVTDQ-------------------------------------G---------
Q---------K------VCEA-----------------A--------C-N--T----LW-
----------------Y------K------H----S-------------MK-F-------
-R-----K-L-L----------------YILIWK----SQ--K----PVI---V-V--A-
-G----PLI----EM--TE-----K----------------NFAD--------V---VN-
GSY-SYFTL---L-----L-----------Q-F-E----ST--KS---------------
-----------
>BtORCO
------------------------------------------------------------
-MMKF-------------------------------------------------------
-------------------------------------------K----------------
----------------QQGL-------------VADL--------------MPNIRL---
-----------------------------M-----K---------------------ATG
----------------------H----------F----------MFN---------YY--
------TD------NS--------------------------TKTI------HRI-----
------FAVVHLI---------LML----MQ--FGF-------------CG-IN-L----
--------I-----------------FE------------------KE------------
---------D----------V---------DD----LT---------------------A
NTIT-------ML------FF-T---------------------H--S-------V-V--
----------KV---VY----------F----------------A------------VR-
---------S---K----------L----------FY-----R-----T-----------
---L-G--I-------------------------------W-----------N-------
------------------------N-P--NSH----------------------------
----------------------------PL------FA---------ESN----SRYHQV
-A--------V-RK-------------------------MRI------L-LL--------
----A------------V-----------------------LV----TTMLS---A-I--
-S------------W-T----SIT-FIG--------------------------------
----DS-VK------------------KVID--------------P--------------
-----I-TNE---------T----TYVE--------------------------------
-------IPR----L--M----L-----------------------R-SW---Y-----P
---------Y------N------A------------SH----GMA---------------
--------H-------ILT---------L-----------------IF-QF-Y-------
---------------------WL--------V-FCM-AD------------ANLL-----
D----V-L-F---C-----SW----------------------L---------L------
------F------A----C--------------E--------Q--IQ----HLK-NIM--
----------------K--------PL--------------MEFS---------ATLDTV
VPNSG----------DL---------------------FKAGSA---EQP----------
-----------------RDH---------------------DPLPPTTPTAPGENML---
------------DMDLR------------GIYSN--------------------RTDFTA
TFRP------------------TAGMTF---------------NG---------------
----------------------------SVGP-NG----------LTK------------
--------K------QE---------M--------L---V---R--SAIKYW--------
---------------------VE----R--------H-KH---------------IV---
--------------R-------------------L--------V----------------
----TAI---G-----D----AYGVA-----------------L-------------L--
---L-----H--MLIT--------T------------I--------TL---------T--
---L-LA----YQ----------------ATK-----------I-N--------------
---AV----------D----------------T--Y-------------AA---------
---------------------SV----I----GY----------LL------YS------
---------------------LG--Q-V----F-ML-------CIF--GN----------
--------RLIEE-------------------------------------S---------
S---------S------VMEA-----------------A--------Y-S--C----HW-
----------------Y------DG------------------------SEEA-------
-K-----T-F-V----------------QIVCQQ----CQ--K----AMS---I-S--G-
-A----KFF----TV--SL-----D----------------LFAS--------V---LG-
AMV-TYFMV---L-----V-----------Q-L-K-------------------------
-----------
>BtOr1
------------MKKVISVDMSEKIGNST-------------------------------
NYRNVH------------------------------------------------------
---------------YESDA-----------------------E-Y--------------
------------------TI---------------HV-----------------------
------------------------AK-TLL-----K---------------------LIG
----------------------I----------W----------P--RR-----------
---------------D-T---------FLD-----NV-----KMYIQ-------T-----
------TIVF------------SL-----MC--F-L-------------LV-PH-V----
--------I--Y------T------YFD-----CE-------------------------
---------N----------L---------TK----YM---------------------K
V-IA-A-----QI------FS-L----------------------L-A-------V-I--
----------KF---WT----------V----------------I------------LN-
---------R---K----------E----------IR-----F------C----------
---L-D--Q-----------I---------------EIQ-Y------R----D-------
----------V--KC---------E-----E-----D-----------R----L-----V
------------------------------------MT---------N---------CA-
KI--------G--R------------------F------FT-------M-M---------
-----------------------------------------YL----SLSYT-G-A-L--
-P------------Y-H----IIL-------------------PL---------------
-----------------------------------------------ISERIV-------
----------------------------------K-AD----------------------
--------------N--T----T-----------------------Q-IP---L-----P
---------Y------L------SNYIFFTVE----NS----P----------------I
--------Y-------EIT---------F-----------------VL-Q----------
---------IF------I--SSI--------I-LS----------TN-C----GIY----
S------L-I---A-----SI----------------------T---------M------
------H------C----C--------------G--------L--FE-----V----T--
---S---------R--R---------I---------------E-----------------
---T------------LH---------------------------K--------------
------------------------------------------------------------
-------------WNKC---------------D---------------------------
------------------------------------------------------------
---------------------------------------------LH-------------
--------D-------R------------------V-------V----------D----I
---------------------VQ----Y--------H-LE---------------AI---
--------------G-------------------Y--------S----------------
----ALI---G-----K----SLS---------IV--------F-------------L--
---S-----E--MVGC--------T------------I--------II---------C--
---F-LE----FG-----------------V------------I-M----ELEDH-----
--KTL-ST-----------------------------------------LT---------
---------------------YF----V-----L----------M-------TS-----I
---------------------FV--N-V----F-II-------SFI--GD----------
--------RLKQE-------------------------------------S---------
E---------R------IGET-----------------S--------Y-F--L----PW-
----------------Y------D------F----P-------------VD-V-------
-A-----K-N-I----------------NTIMLR----TS--L----PSC---L-S--G-
-A----NIL-E---L--SL-----Q----------------AFCD--------V---CK-
TSA-AYFNF---L-----R-----------A-M-T-----V-------------------
-----------
>BtOr2
--------------------MSEKIKNII-------------------------------
-YRNEH------------------------------------------------------
---------------YKSDS-----------------------K-Y--------------
------------------VI---------------HI-----------------------
------------------------AK-TLL-----T---------------------LIG
----------------------I----------W----------P--RK-----------
---------------D-T---------FLD-----NV-----KMYTQ-------T-----
------VTIF------------IL-----MC--F-L-------------LI-PH-V----
--------I--Y------T------YFD-----CE-------------------------
---------D----------L---------TK----YM---------------------K
V-IA-A-----QV------FS-L----------------------L-A-------I-I--
----------KF---WT----------L----------------I------------FN-
---------R---R----------E----------IR-----F------C----------
---L-N--E-----------I---------------EIQ-Y------K----D-------
----------V--EC---------E-----E-----D-----------R----M-----I
------------------------------------ML---------N---------CA-
KI--------G--R------------------Y------FT-------M-V---------
-----------------------------------------YL----ALGYS-G-A-L--
-P------------Y-H----IIL-------------------PL---------------
-----------------------------------------------ISERIV-------
----------------------------------K-AD----------------------
--------------N--T----T-----------------------Q-IP---L-----P
---------Y------L------SDYVFFVIE----DS----P----------------I
--------Y-------EIT---------F-----------------VV-Q----------
---------MC------I--SCI--------I-MT----------TN-Y----GIY----
S------L-I---A-----SI----------------------T---------M------
------H------S----C--------------C--------L--FE-----V----T--
---N---------R--R---------I---------------E-----------------
---K------------LR---------------------------N--------------
------------------------------------------------------------
-------------WDKR---------------D---------------------------
------------------------------------------------------------
---------------------------------------------LH-------------
--------D-------R------------------I-------A----------D----I
---------------------VQ----C--------H-LK---------------AI---
--------------E-------------------Y--------S----------------
----AVI---G-----K----SLS---------FV--------F-------------L--
---S-----E--MIGC--------T------------I--------VI---------C--
---F-LE----FG-----------------V------------I-M----EWEDH-----
--KTF-ST-----------------------------------------IT---------
---------------------YF----V-----L----------M-------TS-----M
---------------------FV--N-V----F-II-------SFI--GD----------
--------RLKQE-------------------------------------S---------
E---------R------IGET-----------------S--------Y-F--L----PW-
----------------Y------D------F----P-------------LN-E-------
-A-----K-N-V----------------RTIILR----TR--L----PSS---L-S--G-
-A----KIL-D---L--SL-----Q----------------AFCD--------V---VK-
TSA-AYFNV---L-----R-----------A-M-A-----A-------------------
-----------
>BtOr3
---------------------MMK------------------------------------
-IKEAKD----------------------------------KK-------------G-IE
-----------------KDL-----------------------K-Q--------------
------------------SL---------------RY----------------V-EP-F-
-----------------------------V-----V---------------------ALG
----------------------A----------W----------PL------PP------
-------ES------S-L----W-MK-ILQ------------RVIR--------F-----
------IIIF------------LA-----L---F-F-------------VS-PG-F----
--------Y--Y------V------LFK------E------------K------------
---------S----------N---------KR----KL---------------------Q
I-VT-T-----YI------NS-F----------------------V-Q-------L-I--
----------KY---II----------I----------------L------------CR-
---------M---K----------D----------IR-----I------L----------
---S-E--E-----------I---------------RND-W------L----H-------
----------S---T---------E-----E-----N-----------R----R-----L
------------------------------------FR---------E---------NS-
KI--------G--E------------------R------VV-------F-IV--------
----A------------F-----------------------TL-------YS-G-G-F--
-C------------Y-R----TIL-------------------PL---------------
-T-RSS-I---------------------------------------V------------
-----LPNNI---------T------IR--------------------------------
-----------I--L----------------------------------P---S-----P
-TYFPF---I------N------EQ-----------IT----P----------------Y
--------Y-------EII---------F-----------------VL-Q----------
---------VL------S----G--------F-CIY-T-------VF-S----GA-----
I----G-I-T---M-----MI----------------------C---------L------
------H------A----C--------------S--------L--IR-----I----L--
---I---------D--K---------L---------------V-----------------
---D------------LT---------------------------D--------------
----------------------K-SN--------------T-------------------
--------------------------------S-------------------------E-
-------------------------------------------E-I--------------
---------------------------------------------IQ-------------
--------E-------K------------------I-------V----------N----I
---------------------VG----Y--------H-RK---------------IK---
--------------K-------------------F--------L----------------
----SNG---Q-----Q----LSE---------YI--------S-------------F--
---L-----E--LFNG--------A------------G--------II---------C--
---L-IG----YA-----------------V------------I-V----EWE-------
-------N-L-----N----T-----------I--------TV------IV-C-------
----------------------F----T-----L----------L-------TT-----F
---------------------TF--T-S----Y-TI-------CSI--GQ----------
--------LLLDE-------------------------------------S---------
N---------N------LAQT-----------------C--------V-T--L----NW-
----------------Y------R------L----P-------------MK-Q-------
-A-----R-Y-V----------------VLMMIM----SN--D----PIK---L-T--A-
-V----KVM-D---V--SL-----S----------------TFSD--------I---MK-
ASM-GYLNM---L-----R-----------N-V-T-------------------------
-----------
>BtOr4
---------------------MIK------------------------------------
-TKEESN----------------------------------KE-------------E-RE
```
