## Supplementary File S3 for "Identification of functional residues using machine learning provides insights into the evolution of odorant receptor gene families in solitary and social insects"

```
C0: AceOr11 AceOr12 AceOr13 AceOr14 AceOr15 AceOr161 AceOr162 AceOr17 AceOr18 AceOr19 AceOr20 AceOr21 AceOr22 AceOr25 AceOr26 AceOr27 AceOr275 AceOr28 AceOr31 AceOr32 AceOr33 AceOr34 AceOr35 AceOr36 AceOr37 AceOr38 AceOr39 AceOr40 AceOr41 AceOr42 AceOr43 AceOr44 AceOr45 AceOr46 AceOr48 AceOr49 AceOr50 AceOr51 AceOr53 AceOr78 AceOr79 AceOr80 AecOr13 AecOr15 AecOr158 AecOr159 AecOr16 AecOr160 AecOr17 AecOr18 AecOr19 AecOr20 AecOr22 AecOr23 AecOr24 AecOr25 AecOr258 AecOr26 AecOr27 AecOr28 AecOr31 AecOr32 AecOr33 AecOr34 AecOr35 AecOr36 AecOr37 AecOr38 AecOr39 AecOr40 AecOr41 AecOr42 AecOr43 AecOr44 AecOr45 AecOr46 AecOr48 AecOr49 AecOr50 AecOr51 AecOr52 AecOr53 AecOr54 AecOr55 AecOr81 AecOr82 AecOr83 AglyOr1 AglyOr3 AglyOr4 AglyOr5 AglyOr6 AmelOr116 AmelOr119 AmelOr68 AmelOr69 AmelOr70 AmelOr71 AmelOr72 AmelOr73 AmelOr74FIX AmelOr75 AmelOr76 AmelOr78 AmelOr79 AmelOr80 AmelOr81 AmelOr82 AmelOr83FIX AmelOr84 AmelOr85 AmelOr87 AmelOr88 AmelOr89 AmelOr91 AmelOr94 AmelOr96 ApisOr10 ApisOr2 ApisOr24M ApisOr5 ApisOr7 ApisOr9 BgerOr1 BgerOr10 BgerOr112 BgerOr114 BgerOr12 BgerOr15 BgerOr33 BgerOr35 BgerOr37 BgerOr38 BgerOr39 BgerOr40 BgerOr41 BgerOr43 BgerOr48 BgerOr49 BgerOr50aJ BgerOr50d BgerOr50e BgerOr52 BgerOr53 BgerOr54 BgerOr55a BgerOr55b BgerOr55c BgerOr55d BgerOr57a BgerOr58 BgerOr59 BgerOr62 BgerOr63 BgerOr65 BgerOr66 BgerOr68 BgerOr69 BgerOr71 BgerOr72 BgerOr73 BgerOr74 BgerOr75 BgerOr89 BtOr100 BtOr108 BtOr110 BtOr58 BtOr59 BtOr60 BtOr61 BtOr62FIX BtOr63 BtOr64 BtOr65 BtOr66 BtOr67 BtOr68 BtOr71 BtOr72 BtOr75FIX BtOr80 BtOr83 BtOr96FIX BtOr97 BtOr98 BtOr99FIX CdipOR121 CdipOR123 CdipOR125 CdipOR130 CdipOR145 CfOr157 CfOr188 CfOr190 CfOr217 CfOr218 CfOr219 CfOr220 CfOr221 CfOr222 CfOr223 CfOr224 CfOr225 CfOr226 CfOr227 CfOr229 CfOr230 CfOr231 CfOr232 CfOr233 CfOr234 CfOr236 CfOr237 CfOr238 CfOr239 CfOr240 CfOr241 CfOr243 CfOr244 CfOr245 CfOr246 CfOr247 CfOr249 CfOr250 CfOr251 CfOr252 CfOr253 CfOr254 CfOr255 CfOr256 CfOr257 CfOr258 CfOr259 CfOr260 CfOr261 CfOr262 CfOr263 CfOr264 CfOr403 CfOr58 CfOr65 CfOr67 CfOr97 CsplOr1 CsplOr2FIX CsplOr3FIX CsplOr4FIX HsOr112 HsOr115 HsOr132 HsOr149 HsOr151 HsOr181 HsOr182 HsOr183 HsOr184 HsOr188 HsOr189 HsOr190 HsOr219 HsOr220 HsOr221 HsOr222 HsOr223 HsOr224 HsOr226 HsOr227 HsOr228 HsOr229 HsOr230 HsOr231 HsOr232 HsOr233 HsOr234 HsOr235 HsOr236 HsOr237 HsOr238 HsOr239 HsOr240 HsOr241 HsOr242 HsOr372 HsOr373 HsOr374 HsOr377 HsOr62 HsOr64 LhOr117 LhOr118 LhOr119 LhOr120FIX LhOr121 LhOr122 LhOr123FIX LhOr124 LhOr125 LhOr126 LhOr127 LhOr128 LhOr129 LhOr130 LhOr131 LhOr132 LhOr133 LhOr134FIX LhOr135 LhOr136 LhOr137 LhOr138 LhOr139 LhOr140FIX LhOr141 LhOr142 LhOr143 LhOr144 LhOr145 LhOr150 LhOr209 LhOr210 LhOr211JOI LhOr212 LhOr213 LhOr224 LhOr225 LhOr226 LhOr227 LhOr228 LhOr229 LhOr230 LhOr231 MsexOR-10 MsexOR-12 MsexOR-19 MsexOR-23 MsexOR-27 MsexOR-3 MsexOR-30 MsexOR-31 MsexOR-32 MsexOR-33 MsexOR-34 MsexOR-36 MsexOR-41 MsexOR-42 MsexOR-43 MsexOR-67 MsexOR-7 MsexOR-75 MsexOR-76 MsexOR-8 MsexOR-80 MsexOR-88 NvitOr100 NvitOr101 NvitOr102 NvitOr105 NvitOr106 NvitOr107 NvitOr110 NvitOr111 NvitOr114 NvitOr117 NvitOr118 NvitOr119 NvitOr122 NvitOr124 NvitOr125 NvitOr126 NvitOr128 NvitOr265 NvitOr266 NvitOr275 NvitOr276 NvitOr283 NvitOr285 NvitOr286 NvitOr300 NvitOr67 NvitOr78 NvitOr79 NvitOr80 NvitOr81 NvitOr82 NvitOr85 NvitOr86 NvitOr87 NvitOr88 NvitOr89 NvitOr92 NvitOr93 NvitOr94 NvitOr96 NvitOr98 NvitOr99 ObirOr5B1RA ObirOr5C1RA ObirOr5D1RA ObirOr5D2RA ObirOr5E10RA ObirOr5E11RA ObirOr5E12RA ObirOr5E13RA ObirOr5E14RA ObirOr5E15RA ObirOr5E16RA ObirOr5E17RA ObirOr5E18RA ObirOr5E19RA ObirOr5E20RA ObirOr5E21RA ObirOr5E22RA ObirOr5E23RA ObirOr5E24RA ObirOr5E25RA ObirOr5E26RA ObirOr5E3RA ObirOr5E4RA ObirOr5E5RA ObirOr5E6RA ObirOr5E7RA ObirOr5E8RA ObirOr5E9RA ObirOr5J1RA ObirOr5J3RA ObirOr5XA1RA PbOr147 PbOr151 PbOr152 PbOr153 PbOr154 PbOr197 PbOr198FIX PbOr199FIX PbOr200 PbOr201 PbOr202FIX PbOr203 PbOr206FIX PbOr207 PbOr209 PbOr210 PbOr211JF PbOr212 PbOr213 PbOr214 PbOr215 PbOr217FIX PbOr218 PbOr219 PbOr220 PbOr221 PbOr222FIX PbOr223JOI PbOr224JOI PbOr225 PbOr227 PbOr229 PbOr230 PbOr244 PbOr54FIX PbOr56FIX PhOr10 PhOr4 PhOr5 PhOr7 SinvOr155 SinvOr209 SinvOr212 SinvOr242 SinvOr243 SinvOr244 SinvOr246 SinvOr247 SinvOr248 SinvOr250 SinvOr251 SinvOr253 SinvOr254 SinvOr255 SinvOr256 SinvOr258 SinvOr259 SinvOr260 SinvOr261 SinvOr262 SinvOr264 SinvOr265 SinvOr266 SinvOr267 SinvOr268 SinvOr269 SinvOr270 SinvOr272 SinvOr275 SinvOr276 SinvOr278 SinvOr279 SinvOr281 SinvOr47 SinvOr48 TcOr10 TcOr11 TcOr113 TcOr12 TcOr13 TcOr14 TcOr15 TcOr16 TcOr167 TcOr17 TcOr20 TcOr24 TcOr25 TcOr28 TcOr3 TcOr32 TcOr33 TcOr35 TcOr36 TcOr37 TcOr38 TcOr39 TcOr41 TcOr42 TcOr43 TcOr44 TcOr45 TcOr47 TcOr53 TcOr58 TcOr59 TcOr6 TcOr60 TcOr61 TcOr63 TcOr65 TcOr66 TcOr67 TcOr7 TcOr9 sp|O46077|OR2A_DROME sp|P81912|OR23A_DROME sp|P81914|OR33A_DROME sp|P81919|OR46A_DROME sp|P81923|OR59A_DROME sp|P81924|OR85E_DROME sp|Q8IRZ5|OR19B_DROME sp|Q8WTE6|OR2_ANOGA sp|Q8WTE7|OR1_ANOGA sp|Q9I816|OR19A_DROME sp|Q9V3N2|OR46B_DROME sp|Q9V6H2|OR49B_DROME sp|Q9VCS8|OR94B_DROME sp|Q9VCS9|OR94A_DROME sp|Q9VDM1|OR92A_DROME sp|Q9VHQ2|OR85D_DROME sp|Q9VHQ6|OR85C_DROME sp|Q9VHQ7|OR85B_DROME sp|Q9VLE5|OR30A_DROME sp|Q9VT08|OR67A_DROME sp|Q9VUK5|OR71A_DROME sp|Q9VXL0|OR13A_DROME sp|Q9VZW8|OR63A_DROME sp|Q9W2U9|OR9A_DROME sp|Q9W3I5|OR7A_DROME tr|A0NC62|A0NC62_ANOGA tr|A7UTV8|A7UTV8_ANOGA tr|Q5TRM4|Q5TRM4_ANOGA tr|Q7PFJ7|Q7PFJ7_ANOGA tr|Q7PFK7|Q7PFK7_ANOGA tr|Q7PGY2|Q7PGY2_ANOGA tr|Q7PIE7|Q7PIE7_ANOGA tr|Q7PIN8|Q7PIN8_ANOGA tr|Q7PMZ4|Q7PMZ4_ANOGA tr|Q7PN78|Q7PN78_ANOGA tr|Q7PPH3|Q7PPH3_ANOGA tr|Q7PPH4|Q7PPH4_ANOGA tr|Q7PR01|Q7PR01_ANOGA tr|Q7PSD5|Q7PSD5_ANOGA tr|Q7PSF3|Q7PSF3_ANOGA tr|Q7PUH4|Q7PUH4_ANOGA tr|Q7PUI3|Q7PUI3_ANOGA tr|Q7PUT5|Q7PUT5_ANOGA tr|Q7PWP7|Q7PWP7_ANOGA tr|Q7Q338|Q7Q338_ANOGA tr|Q7QG60|Q7QG60_ANOGA tr|Q7QGB1|Q7QGB1_ANOGA
C1: AceOr100 AceOr103 AceOr105 AceOr106 AceOr107 AceOr108 AceOr109 AceOr110 AceOr112 AceOr113 AceOr115 AceOr116 AceOr119 AceOr120 AceOr121 AceOr123 AceOr124 AceOr125 AceOr126 AceOr127 AceOr128 AceOr129 AceOr130 AceOr131 AceOr133 AceOr134 AceOr136 AceOr137 AceOr138 AceOr139 AceOr143 AceOr145 AceOr146 AceOr147 AceOr148 AceOr149 AceOr150 AceOr151 AceOr152 AceOr153 AceOr154 AceOr156 AceOr157 AceOr158 AceOr83 AceOr85 AceOr86 AceOr87 AceOr88 AceOr89 AceOr90 AceOr91 AceOr92 AceOr94 AceOr96 AceOr97 AceOr98 AecOr100 AecOr101 AecOr102 AecOr103 AecOr104 AecOr105 AecOr106 AecOr107 AecOr108 AecOr109 AecOr110 AecOr111 AecOr112 AecOr113 AecOr114 AecOr115 AecOr116 AecOr117 AecOr118 AecOr119 AecOr120 AecOr122 AecOr123 AecOr124 AecOr125 AecOr126 AecOr127 AecOr128 AecOr129 AecOr130 AecOr131 AecOr132 AecOr133 AecOr134 AecOr135 AecOr136 AecOr137 AecOr138 AecOr140 AecOr141 AecOr143 AecOr144 AecOr145 AecOr146 AecOr149 AecOr151 AecOr152 AecOr153 AecOr86 AecOr87 AecOr88 AecOr89 AecOr90 AecOr91 AecOr92 AecOr93 AecOr94 AecOr95 AecOr96 AecOr97 AecOr98 AecOr99 AmelOr10 AmelOr11 AmelOr12 AmelOr13 AmelOr14 AmelOr15 AmelOr16 AmelOr17 AmelOr18 AmelOr19 AmelOr20 AmelOr21 AmelOr22 AmelOr23 AmelOr24 AmelOr25 AmelOr26 AmelOr27 AmelOr29 AmelOr30 AmelOr31 AmelOr32 AmelOr33 AmelOr34 AmelOr35 AmelOr36 AmelOr37 AmelOr38 AmelOr39 AmelOr4 AmelOr40 AmelOr41 AmelOr42 AmelOr43 AmelOr44 AmelOr45 AmelOr46 AmelOr47 AmelOr48 AmelOr49 AmelOr5 AmelOr50 AmelOr51 AmelOr52 AmelOr53 AmelOr54 AmelOr55 AmelOr56 AmelOr57 AmelOr58 AmelOr59 AmelOr6 AmelOr60 AmelOr61 AmelOr7 AmelOr8 AmelOr9 BgerOr103 BgerOr80 BgerOr88 BgerOr95 BgerOr96 BtOr10 BtOr11 BtOr12 BtOr13 BtOr14 BtOr15 BtOr16 BtOr17 BtOr18 BtOr19 BtOr20 BtOr21 BtOr22 BtOr23 BtOr24FIX BtOr25 BtOr26 BtOr27 BtOr28 BtOr29 BtOr3 BtOr30FIX BtOr31 BtOr32 BtOr33 BtOr34 BtOr35 BtOr36 BtOr37FIX BtOr38FIX BtOr39 BtOr4 BtOr40 BtOr41 BtOr42 BtOr43 BtOr44 BtOr45 BtOr46 BtOr5 BtOr6 BtOr7 BtOr8 BtOr9 CfOr10 CfOr11 CfOr12 CfOr13 CfOr14 CfOr16 CfOr17 CfOr18 CfOr2 CfOr20 CfOr21 CfOr22 CfOr24 CfOr25 CfOr26 CfOr28 CfOr29 CfOr3 CfOr30 CfOr31 CfOr32 CfOr33 CfOr34 CfOr35 CfOr36 CfOr37 CfOr38 CfOr39 CfOr4 CfOr40 CfOr41 CfOr42 CfOr43 CfOr45 CfOr46 CfOr5 CfOr6 CfOr7 CfOr8 CfOr9 HsOr10 HsOr11 HsOr12 HsOr13 HsOr14 HsOr15 HsOr16 HsOr17 HsOr18 HsOr19 HsOr2 HsOr20 HsOr21 HsOr22 HsOr23 HsOr24 HsOr25 HsOr26 HsOr27 HsOr28 HsOr29 HsOr3 HsOr30 HsOr31 HsOr32 HsOr33 HsOr34 HsOr35 HsOr36 HsOr37 HsOr38 HsOr39 HsOr4 HsOr41 HsOr44 HsOr45 HsOr46 HsOr47 HsOr48 HsOr49 HsOr5 HsOr50 HsOr51 HsOr52 HsOr53 HsOr54 HsOr55 HsOr56 HsOr57 HsOr58 HsOr59 HsOr6 HsOr7 HsOr8 HsOr9 LhOr10 LhOr11 LhOr12 LhOr13 LhOr14FIX LhOr15 LhOr16 LhOr17 LhOr18 LhOr19 LhOr20 LhOr21 LhOr23 LhOr25 LhOr26 LhOr27 LhOr29 LhOr30 LhOr32 LhOr33 LhOr34 LhOr35 LhOr37 LhOr38 LhOr39 LhOr40FIX LhOr41 LhOr42 LhOr43 LhOr45 LhOr46 LhOr5 LhOr6 LhOr7 LhOr8 LhOr9 NvitOr10 NvitOr3 NvitOr5 NvitOr6 NvitOr7 NvitOr8 NvitOr9 ObirOr5L10RA ObirOr5L11RA ObirOr5L12RA ObirOr5L13RA ObirOr5L14RA ObirOr5L15RA ObirOr5L16RA ObirOr5L18RA ObirOr5L20RA ObirOr5L22RA ObirOr5L23RA ObirOr5L25RA ObirOr5L26RA ObirOr5L27RA ObirOr5L28RA ObirOr5L29RA ObirOr5L2RA ObirOr5L30RA ObirOr5L31RA ObirOr5L32RA ObirOr5L33RA ObirOr5L34RA ObirOr5L35RA ObirOr5L4RA ObirOr5L5RA ObirOr5L7RA ObirOr5L8RA ObirOr5L9RA PbOr10 PbOr12 PbOr13 PbOr14 PbOr16 PbOr17 PbOr18 PbOr19 PbOr20 PbOr21 PbOr22 PbOr23 PbOr24 PbOr25 PbOr26 PbOr27 PbOr28 PbOr30 PbOr31FIX PbOr32 PbOr33 PbOr34 PbOr36FIX PbOr37 PbOr38 PbOr39 PbOr4 PbOr40 PbOr41 PbOr42 PbOr43 PbOr44 PbOr46 PbOr47 PbOr48 PbOr49 PbOr50 PbOr51 PbOr6 PbOr8 PbOr9 PhOr6 PhOr8 SinvOr10 SinvOr11 SinvOr12 SinvOr13 SinvOr14 SinvOr15 SinvOr16 SinvOr17 SinvOr18 SinvOr19 SinvOr20 SinvOr21 SinvOr23 SinvOr24 SinvOr25 SinvOr26 SinvOr27 SinvOr28 SinvOr29 SinvOr30 SinvOr31 SinvOr32 SinvOr33 SinvOr34 SinvOr35 SinvOr36 SinvOr37 SinvOr38 SinvOr4 SinvOr41 SinvOr42 SinvOr43 SinvOr45 SinvOr5 SinvOr6 SinvOr7 SinvOr8 SinvOr9 sp|P81916|OR33C_DROME sp|Q9V8Y7|OR56A_DROME sp|Q9VNB3|OR83A_DROME tr|Q7PFK4|Q7PFK4_ANOGA tr|Q7PFK8|Q7PFK8_ANOGA tr|Q7PGS4|Q7PGS4_ANOGA tr|Q7PJ50|Q7PJ50_ANOGA tr|Q7PSD9|Q7PSD9_ANOGA tr|Q7PSF5|Q7PSF5_ANOGA
C2: AceOr331 AceOr360 AceOr361 AceOr363 AceOr364 AceOr365 AceOr368 AceOr369 AceOr370 AceOr372 AceOr373 AceOr374 AceOr376 AceOr381 AceOr382 AceOr383 AceOr384 AceOr386 AceOr388 AceOr389 AceOr390 AceOr391 AceOr392 AceOr394 AceOr397 AceOr422 AecOr361 AecOr362 AecOr363 AecOr364 AecOr366 AecOr367 AecOr368 AecOr369 AecOr370 AecOr372 AecOr373 AecOr374 AecOr375 AecOr403 AecOr404 AecOr405 AecOr406 AecOr408 AecOr409 AecOr410 AecOr411 AecOr414 AecOr416 AecOr418 AecOr419 AecOr420 AecOr423 CfOr301 CfOr302 CfOr303 CfOr304 CfOr305 CfOr306 CfOr307 CfOr308 CfOr309 CfOr310 CfOr311 CfOr314 CfOr315 CfOr316 CfOr317 CfOr318 CfOr319 CfOr320 CfOr323 CfOr324 CfOr325 CfOr326 CfOr327 CfOr328 CfOr329 CfOr331 CfOr332 CfOr333 CfOr334 CfOr335 CfOr336 CfOr367 CfOr374 CfOr375 CfOr377 CfOr380 CfOr381 CfOr382 CfOr383 CfOr384 CfOr385 CfOr386 CfOr404 CfOr407 HsOr247 HsOr248 HsOr249 HsOr250 HsOr251 HsOr253 HsOr254 HsOr264 HsOr265 HsOr266 HsOr267 HsOr270 HsOr271 HsOr272 HsOr273 HsOr274 HsOr275 HsOr276 HsOr277 HsOr278 HsOr279 HsOr280 HsOr281 HsOr282 HsOr283 HsOr284 HsOr285 HsOr286 HsOr287 HsOr288 HsOr289 HsOr290 HsOr291 HsOr292 HsOr293 HsOr295 HsOr296 HsOr300 HsOr301 HsOr302 LhOr264 LhOr266FIX LhOr267 LhOr268 LhOr269 LhOr271 LhOr272 LhOr273 LhOr280 LhOr281 LhOr282 LhOr284 LhOr285 LhOr286 LhOr288FIX LhOr289FIX LhOr290FIX LhOr291 LhOr292 LhOr293 LhOr296 LhOr297 LhOr298 LhOr300 LhOr301 LhOr302 LhOr303FIX LhOr304 LhOr305 LhOr306 LhOr307 LhOr308 LhOr309 LhOr310 LhOr311 LhOr312 ObirOr59E129RA ObirOr59E150RA ObirOr59E151RA ObirOr59E166RA ObirOr59E167RA ObirOr59E168RA ObirOr59E182RA ObirOr59E184RA ObirOr59E189RA ObirOr59E190RA ObirOr59E191RA ObirOr59E192RA ObirOr59E193RA ObirOr59E194RA ObirOr59E195RA ObirOr59E196RA ObirOr59E197RA ObirOr59E202RA ObirOr59E203RA ObirOr59E204RA ObirOr59E205RA ObirOr59E206RA ObirOr59E207RA ObirOr59E208RA ObirOr59E209RA ObirOr59E210RA ObirOr59E211RA ObirOr59E212RA ObirOr59E213RA ObirOr59E215RA ObirOr59E254RA ObirOr59E29RA ObirOr59E41RA ObirOr59E42RA ObirOr59E43RA ObirOr59E44RA ObirOr59E88RA PbOr325FIX PbOr326 PbOr327 PbOr329 PbOr330FIX PbOr331 PbOr333 PbOr334FIX PbOr337 PbOr338 PbOr339 PbOr340FIX PbOr341FIX PbOr342 PbOr344 PbOr346 PbOr347 PbOr350FIX PbOr351FIX PbOr353 PbOr355 PbOr357FIX PbOr358 PbOr362 PbOr363FIX PbOr364 PbOr365FIX PbOr367FIX PbOr391 PbOr393 PbOr394 PbOr395FIX PbOr399 SinvOr384 SinvOr385 SinvOr388 SinvOr392 SinvOr393 SinvOr394 SinvOr395 SinvOr397 SinvOr398 SinvOr402 SinvOr404 SinvOr407 SinvOr411 SinvOr412 SinvOr413 SinvOr414 SinvOr416 SinvOr420 SinvOr421 SinvOr424 SinvOr425 SinvOr428 SinvOr429 SinvOr430 SinvOr431 SinvOr434 SinvOr435 SinvOr436 SinvOr437 SinvOr438 SinvOr439 SinvOr443 SinvOr444 SinvOr448
C3: AceOr231 AceOr243 AceOr244 AceOr245 AceOr246 AceOr247 AceOr248 AceOr249 AceOr250 AceOr251 AceOr252 AceOr253 AceOr254 AceOr255 AceOr256 AceOr257 AceOr258 AceOr259 AceOr260 AceOr261 AceOr262 AceOr264 AceOr266 AceOr267 AceOr268 AceOr269 AceOr272 AceOr273 AceOr276 AceOr277 AceOr279 AceOr280 AecOr232 AecOr233 AecOr234 AecOr235 AecOr236 AecOr237 AecOr239 AecOr240 AecOr242 AecOr243 AecOr244 AecOr245 AecOr246 AecOr247 AecOr248 AecOr249 AecOr250 AecOr251 AecOr253 AecOr254 AecOr256 AecOr257 AecOr259 AecOr260 AecOr261 AecOr262 AecOr263 AecOr264 AecOr265 AecOr266 AecOr267 AecOr268 AecOr269 AecOr270 AecOr272 AecOr273 AecOr287 AglyOr2F AmelOr118 AmelOr163 AmelOr164FIX AmelOr165FIX AmelOr166JOI AmelOr167JOI ApisOr3 BgerOr34 BgerOr5 BgerOr51a BgerOr51b BgerOr90 BtOR104FIX BtOr101 BtOr102 BtOr103 BtOr105FIX BtOr106 BtOr107 CdipOR136 CfOr148 CfOr154 CfOr155 CfOr156 CfOr158 CfOr159 CfOr160 CfOr161 CfOr162 CfOr163 CfOr164 CfOr165 CfOr166 CfOr167 CfOr169 CfOr170 CfOr171 CfOr172 CfOr173 CfOr174 CfOr175 CfOr176 CfOr177 CfOr178 CfOr179 CfOr180 CfOr181 CfOr182 CfOr183 CfOr184 CfOr185 CfOr186 HsOr123 HsOr133 HsOr134 HsOr135 HsOr136 HsOr137 HsOr138 HsOr139 HsOr140 HsOr141 HsOr142 HsOr143 HsOr144 HsOr145 HsOr146 HsOr148 HsOr150 HsOr152 HsOr153 HsOr154 HsOr155 HsOr156 HsOr157 HsOr158 HsOr159 HsOr160 HsOr161 HsOr162 HsOr163 HsOr164 HsOr165 HsOr166 LhOr100 LhOr101 LhOr102 LhOr103 LhOr116 LhOr71 LhOr72 LhOr73 LhOr74 LhOr75 LhOr76 LhOr77 LhOr78 LhOr79 LhOr80 LhOr81 LhOr82 LhOr83 LhOr85 LhOr86 LhOr87 LhOr89 LhOr91 LhOr92 LhOr94 LhOr95 LhOr96 LhOr97 LhOr98 LhOr99 NvitOr65 NvitOr66 NvitOr68 NvitOr69 ObirOr5V10RA ObirOr5V11RA ObirOr5V13RA ObirOr5V14RA ObirOr5V15RA ObirOr5V16RA ObirOr5V17RA ObirOr5V18RA ObirOr5V1RA ObirOr5V21RA ObirOr5V22RA ObirOr5V23RA ObirOr5V24RA ObirOr5V25RA ObirOr5V26RA ObirOr5V27RA ObirOr5V28RA ObirOr5V8RA ObirOr5V9RA PbOr104 PbOr105FIX PbOr106 PbOr107 PbOr108 PbOr109 PbOr110 PbOr111 PbOr112 PbOr114 PbOr115 PbOr116 PbOr118 PbOr121 PbOr122FIX PbOr123FIX PbOr124FIX PbOr125 PbOr126FIX PbOr127 PbOr128 PbOr129JF PbOr130 PbOr143 PhOr2 SinvOr166 SinvOr169 SinvOr170 SinvOr171 SinvOr172 SinvOr173 SinvOr174 SinvOr175 SinvOr176 SinvOr177 SinvOr178 SinvOr179 SinvOr183 SinvOr184 SinvOr185 SinvOr186 SinvOr187 SinvOr190 SinvOr195 SinvOr196 SinvOr198 SinvOr199 SinvOr200 SinvOr203 sp|P82986|OR82A_DROME tr|Q7PPG6|Q7PPG6_ANOGA tr|Q7Q337|Q7Q337_ANOGA tr|Q7QGB2|Q7QGB2_ANOGA
C4: AmelOr114 AmelOr121 BgerOr102 BgerOr84 BgerOr85 BgerOr86 BgerOr87 BgerOr91 BgerOr98 BtOr86 BtOr88 BtOr94 BtOr95 CfOr103 CfOr105 CfOr108 CfOr109 CfOr110 CfOr112 CfOr113 CfOr114 CfOr115 CfOr116 CfOr124 CfOr125 CfOr126 CfOr127 CfOr129 CfOr135 CfOr136 CfOr138 HsOr100 HsOr101 HsOr102 HsOr103 HsOr104 HsOr105 HsOr106 HsOr107 HsOr108 HsOr109 HsOr110 HsOr113 HsOr114 HsOr118 HsOr119 HsOr120 HsOr122 HsOr78 HsOr79 HsOr80 HsOr81 HsOr82 HsOr83 HsOr84 HsOr85 HsOr86 HsOr87 HsOr88 HsOr89 HsOr90 HsOr91 HsOr92 HsOr93 HsOr94 HsOr95 HsOr96 HsOr97 HsOr98 HsOr99 LhOr172NTE LhOr173NTE LhOr174NTE LhOr182NTE LhOr184NTE LhOr185NTE LhOr199FN LhOr201NTE LhOr202NTE LhOr203NTE LhOr60NTE LhOr61NTE LhOr62NP LhOr63NTE LhOr64NTE LhOr66NTE LhOr68NTE LhOr69NTE LhOr70NTE NvitOr11FIX NvitOr12 NvitOr13 NvitOr14 NvitOr15 NvitOr16 NvitOr17 NvitOr19 NvitOr20 NvitOr21 NvitOr24 NvitOr25 NvitOr26 NvitOr28 NvitOr29 NvitOr31 NvitOr38 ObirOr5T1RA ObirOr5T2RA ObirOr5U10RA ObirOr5U11RA ObirOr5U12RA ObirOr5U13RA ObirOr5U14RA ObirOr5U15RA ObirOr5U1RA ObirOr5U2RA ObirOr5U3RA ObirOr5U40RA ObirOr5U42RA ObirOr5U43RA ObirOr5U44RA ObirOr5U45RA ObirOr5U47RA ObirOr5U48RA ObirOr5U4RA ObirOr5U50RA ObirOr5U51RA ObirOr5U52RA ObirOr5U53HETRA ObirOr5U55RA ObirOr5U56RA ObirOr5U57RA ObirOr5U58RA ObirOr5U59RA ObirOr5U5RA ObirOr5U60HETRA ObirOr5U61RA ObirOr5U62RA ObirOr5U63RA ObirOr5U64RA ObirOr5U65RA ObirOr5U67RA ObirOr5U6RA ObirOr5U7RA ObirOr5U8RA ObirOr5U9RA PbOr101NTE PbOr102NTE PbOr71FN PbOr72NTE PbOr73NTE PbOr74NTE PbOr76NTE PbOr77NTE PbOr83NF PbOr92NTE PbOr93NTE PbOr95NJ SinvOr100 SinvOr102 SinvOr103 SinvOr104 SinvOr105 SinvOr108 SinvOr109 SinvOr110 SinvOr115 SinvOr119 SinvOr132 SinvOr134 SinvOr135 SinvOr138 SinvOr139 SinvOr140 SinvOr142 SinvOr144 SinvOr146 SinvOr147 SinvOr148 SinvOr149 SinvOr150 SinvOr151 SinvOr152 SinvOr153 SinvOr154 SinvOr74 SinvOr83 SinvOr85 SinvOr98 SinvOr99
C5: AceOr326 AceOr344 AceOr407 AceOr409 AceOr410 AceOr411 AceOr413 AceOr414 AceOr421 AecOr292 AecOr345 AecOr383 AecOr384 AecOr386 AecOr387 AecOr425 AecOr427 AecOr428 AecOr429 AecOr431 AecOr432 AmelOr106 AmelOr112 BgerOr119 BgerOr31 BtOr145 BtOr149FIX CfOr265 CfOr266 CfOr279 CfOr280 CfOr281 CfOr282 CfOr283 CfOr284 CfOr285 CfOr286 CfOr287 CfOr289 CfOr290 CfOr291 CfOr292 CfOr300 CfOr345 CfOr346 CfOr390 CfOr391 CfOr392 CfOr406 HsOr256 HsOr257 HsOr258 HsOr312 HsOr352 HsOr353 HsOr355 HsOr356 HsOr357 HsOr358 HsOr359 HsOr360 HsOr361 HsOr362 HsOr363 HsOr364 HsOr365 HsOr366 HsOr368 HsOr375 LhOr239 LhOr240 LhOr245 LhOr246 LhOr316 LhOr338 LhOr339FIX LhOr340FIX LhOr341 LhOr342 LhOr343 LhOr345 LhOr346 LhOr347 LhOr348 LhOr349 NvitOr129 NvitOr130 NvitOr132 NvitOr133 NvitOr134 NvitOr135 NvitOr137 NvitOr139 NvitOr141 NvitOr142 NvitOr143 NvitOr147 NvitOr149 NvitOr151 NvitOr153 NvitOr154 NvitOr156 NvitOr157 NvitOr158 NvitOr159 NvitOr161 NvitOr166 NvitOr167 NvitOr168 NvitOr170 NvitOr175 NvitOr191 NvitOr192 NvitOr193 NvitOr195 NvitOr196 NvitOr198 NvitOr201 NvitOr202 NvitOr203 NvitOr204 NvitOr211 NvitOr217 ObirOr59E344RA ObirOr59E345RA ObirOr59E346RA ObirOr59E347RA ObirOr59E348RA ObirOr59E349RA ObirOr59E353RA PbOr245FIX PbOr246 PbOr269 PbOr270 PbOr271 PbOr272 PbOr273 PbOr274 PbOr275 PbOr277FIX PbOr279 PbOr280 SinvOr291 SinvOr304 SinvOr339 SinvOr458 SinvOr459 SinvOr460 SinvOr462 SinvOr464 SinvOr466 tr|Q7PGL4|Q7PGL4_ANOGA tr|Q7PK70|Q7PK70_ANOGA tr|Q7PNX8|Q7PNX8_ANOGA
C6: AceOr271 AceOr412 AceOr76 AceOr77 Acep\Orco AecOr255 AecOr275 AecOr276 AecOr433 AecOr79 Aech\Orco AglyOrco AmelOr115 AmelOr160 AmelOr161 AmelOr2 ApisOr4M ApisOrco BgerOr11 BgerOr118 BgerOr14 BgerOr17 BgerOr30 BgerOr32 BgerOr67 BgerOrCo BtORCO BtOr109 BtOr111 BtOr112 BtOr114 BtOr162FT BtOr163FT BtOr164TRA BtOr84 BtOr87 BtOr93 CdipOR104 CdipOR106 CdipOR111 CdipOR140 CdipOR141 CdipOR144 CdipOR146 CdipOR147 CdipORCO CfOr102 CfOr104 CfOr106 CfOr107 CfOr189 CfOr211 CfOr267 CfOr402 CfOrco CsplOrCo HsOr177 HsOr178 HsOr185 HsOr187 HsOr367 HsOr371 HsOrco LhOr104 LhOr113 LhOr114 LhOr115 LhOr167 LhOr168 LhOr1JF LhOr205 LhOr206NTE LhOr253 MsexOR-17 MsexOR-24 MsexORCO NvitOr1 NvitOr22 NvitOr261 NvitOr264 NvitOr296 NvitOr298 NvitOr299 NvitOr62 ObirOr5I1RA ObirOr5OrcoRA ObirOr5Q1RA ObirOr5Q2RA ObirOr5Q3RA ObirOr5T3RA ObirOr5W1RA ObirOr5ZA1RA PbOr1 PbOr131 PbOr142FIX PbOr144 PbOr145 PbOr146 PbOr191FIX PbOr263 PbOr382 PbOr75NTE PhOr1 SinvOr1 SinvOr168 SinvOr204 SinvOr206 SinvOr280 SinvOr288 SinvOr305 TcOr1 TcOr102 TcOr115 TcOr116 TcOr129 TcOr23 TcOr26 TcOr54 TcOr55 TcOr57 TcOr69 TcOr73FIX TcOr84 TcOr88 sp|P81911|OR22C_DROME sp|P81913|OR24A_DROME sp|P81921|OR47A_DROME sp|Q7QCC7|ORCO_ANOGA sp|Q9V6A9|OR49A_DROME sp|Q9VAW0|OR98B_DROME sp|Q9VHE6|OR85F_DROME sp|Q9VNB5|ORCO_DROME sp|Q9VT90|OR67C_DROME sp|Q9VYZ1|OR10A_DROME tr|Q7PR11|Q7PR11_ANOGA tr|Q7PRB0|Q7PRB0_ANOGA tr|Q7PSD7|Q7PSD7_ANOGA tr|Q7PSF0|Q7PSF0_ANOGA
C7: AceOr172 AceOr173 AceOr174 AceOr176 AceOr177 AceOr179 AceOr180 AceOr181 AceOr182 AceOr183 AecOr168 AecOr169 AecOr170 AecOr171 AecOr173 AecOr174 AecOr176 AecOr177 AecOr179 AecOr180 AecOr181 AecOr182 AmelOr63 AmelOr64 AmelOr65 AmelOr66 AmelOr67 BgerOr45 BgerOr76 BtOr47 BtOr48 BtOr49 BtOr51 BtOr52 BtOr53FIX BtOr54FIX BtOr55FIX BtOr56 BtOr57 CfOr100 CfOr101 CfOr50 CfOr51 CfOr52 CfOr62 CfOr63 CfOr64 CfOr66 CfOr69 CfOr70 CfOr71 CfOr72 CfOr73 CfOr74 CfOr75 CfOr76 CfOr77 CfOr78 CfOr79 CfOr80 CfOr81 CfOr82 CfOr83 CfOr84 CfOr85 CfOr86 CfOr88 CfOr92 CfOr94 CfOr96 CfOr98 CfOr99 HsOr67 HsOr68 HsOr69 HsOr70 HsOr71 HsOr73 HsOr74 HsOr75 HsOr76 HsOr77 LhOr157 LhOr158 LhOr159 LhOr160 LhOr161 LhOr162 LhOr163 LhOr165 LhOr170 NvitOr60 ObirOr5O1RA ObirOr5O2RA ObirOr5O3RA ObirOr5P1RA ObirOr5P2RA ObirOr5P4RA ObirOr5P5RA ObirOr5P6RA ObirOr5P7RA PbOr58 PbOr59 PbOr63 PbOr64 PbOr67 PbOr68 PbOr69 SinvOr58 SinvOr59 SinvOr60 SinvOr61 SinvOr62 SinvOr63 SinvOr64 SinvOr67 SinvOr68 SinvOr69 SinvOr70 sp|P81922|OR47B_DROME sp|Q9V568|OR45A_DROME tr|Q7PFK1|Q7PFK1_ANOGA tr|Q7PQB6|Q7PQB6_ANOGA tr|Q7PSE9|Q7PSE9_ANOGA tr|Q7PW29|Q7PW29_ANOGA tr|Q7QGB3|Q7QGB3_ANOGA
C8: AceOr63 AceOr64 AceOr65 AceOr66 AceOr67 AceOr69 AceOr70 AceOr71 AceOr72 AceOr74 AceOr75 AecOr65 AecOr66 AecOr67 AecOr68 AecOr69 AecOr70 AecOr71 AecOr72 AecOr73 AecOr74 AecOr75 AecOr76 AecOr77 AmelOr142 AmelOr146 AmelOr147FIX AmelOr148 AmelOr149FIX AmelOr150FIX AmelOr151 AmelOr152 AmelOr154 AmelOr155JOI AmelOr156 AmelOr157 AmelOr158FIX BtOr116 BtOr118 BtOr119 BtOr120 BtOr121 BtOr122 BtOr123 BtOr126 BtOr127 CfOr205 CfOr206 CfOr207 CfOr208 CfOr209 CfOr210 CfOr212 CfOr213 CfOr214 CfOr215 CfOr216 HsOr210 HsOr211 HsOr212 HsOr213 HsOr214 HsOr216 LhOr215 LhOr216 LhOr217FIX LhOr218 LhOr219IX NvitOr44 ObirOr5H1RA ObirOr5H2RA ObirOr5H3RA PbOr176 PbOr177 PbOr178 PbOr179 PbOr180 PbOr184NEW PbOr185 PbOr187 PbOr188FIX PbOr189 PbOr190FIX PbOr192 SinvOr233 SinvOr234 SinvOr235 SinvOr236 SinvOr239
C9: AceOr302 AceOr303 AceOr304 AceOr307 AceOr311 AceOr312 AceOr313 AceOr314 AceOr315 AceOr316 AceOr317 AceOr318 AceOr319 AceOr321 AceOr322 AceOr323 AceOr324 AceOr325 AecOr295 AecOr296 AecOr298 AecOr299 AecOr300 AecOr301 AecOr302 AecOr303 AecOr304 AecOr305 AecOr306 AecOr307 AecOr309 AecOr310 BtOr160FIX HsOr307 HsOr309 HsOr326 HsOr328 ObirOr59E156RA ObirOr59E238RA ObirOr59E239RA ObirOr59E241RA ObirOr59E242RA ObirOr59E243RA ObirOr59E244RA ObirOr59E245RA ObirOr59E246RA ObirOr59E247RA ObirOr59E248RA ObirOr59E249RA ObirOr59E250RA ObirOr59E251RA ObirOr59E255RA ObirOr59E256RA ObirOr59E257RA ObirOr59E258RA ObirOr59E259RA ObirOr59E260RA ObirOr59E312RA ObirOr59E313RA ObirOr59E315RA ObirOr59E316RA ObirOr59E317RA ObirOr59E318RA ObirOr59E319RA ObirOr59E320RA ObirOr59E321RA ObirOr59E322RA ObirOr59E323RA ObirOr59E324RA ObirOr59E325RA ObirOr59E326RA ObirOr59E327RA ObirOr59E328RA ObirOr59E329RA ObirOr59E330RA ObirOr59E331RA ObirOr59E332RA ObirOr59E333RA ObirOr59E334RA ObirOr59E335RA ObirOr59E336RA ObirOr59E337RA ObirOr59E338RA PbOr283FIX SinvOr368 tr|Q7PGS3|Q7PGS3_ANOGA
C10: AceOr3 AceOr5 AceOr7 AceOr9 AecOr2 AecOr5 AecOr6 AecOr7 AmelOr168 AmelOr169 AmelOr170 BtOr115 CfOr193 CfOr195 CfOr196 CfOr197 CfOr198 HsOr192 HsOr193 HsOr194 HsOr195 HsOr196 HsOr197 HsOr198 HsOr199 HsOr200 HsOr201 HsOr206 HsOr207 HsOr208 LhOr48 LhOr49 LhOr50 LhOr51 LhOr52 LhOr54 LhOr55 LhOr56 LhOr57 LhOr58 ObirOr5A1RA ObirOr5A2RA ObirOr5A3RA ObirOr5A4RA ObirOr5A5RA ObirOr5A6RA PbOr164FIX PbOr167 PbOr168 PbOr170 PbOr172 PbOr173 PbOr175 SinvOr220 SinvOr228 SinvOr231
C11: AceOr301 AecOr311 AecOr312 AecOr313 AecOr314 CfOr348 CfOr349 CfOr350 CfOr393 HsOr306 HsOr308 HsOr327 HsOr329 HsOr330 LhOr354 ObirOr59E285RA ObirOr59E286RA ObirOr59E287RA ObirOr59E288RA ObirOr59E289RA ObirOr59E290RA ObirOr59E291RA ObirOr59E292RA ObirOr59E293RA ObirOr59E294RA ObirOr59E295RA ObirOr59E296RA ObirOr59E297RA ObirOr59E298RA ObirOr59E299RA ObirOr59E300RA ObirOr59E301RA ObirOr59E302RA ObirOr59E304RA ObirOr59E305RA ObirOr59E307RA ObirOr59E310RA ObirOr59E311RA PbOr287FIX SinvOr372 SinvOr374 SinvOr381 SinvOr383
C12: AceOr55 AceOr56 AceOr57 AceOr58 AceOr59 AecOr57 AecOr59 AecOr60 AecOr61 AmelOr171 CfOr191 HsOr191 LhOr214 NvitOr241 NvitOr242 NvitOr243 NvitOr245 NvitOr246 NvitOr247 NvitOr248 NvitOr249 NvitOr250 NvitOr251 NvitOr252 NvitOr253 NvitOr255 NvitOr256 NvitOr257 NvitOr258 NvitOr260 NvitOr262 NvitOr263 ObirOr5F1RA PbOr155 PbOr156FIX PbOr157 PbOr158FIX PbOr159FIX PbOr160FIX PbOr162 SinvOr213 SinvOr216
C13: CfOr118 CfOr119 CfOr120 CfOr121 CfOr122 CfOr123 LhOr186NTE LhOr187FN LhOr191FN LhOr192NTE LhOr193NTE LhOr194NTE LhOr195NTE NvitOr35 NvitOr36 NvitOr37 ObirOr5U16RA ObirOr5U17RA ObirOr5U18RA ObirOr5U20RA ObirOr5U21RA ObirOr5U22RA ObirOr5U27RA ObirOr5U31RA ObirOr5U32RA ObirOr5U34RA ObirOr5U35RA ObirOr5U36RA ObirOr5U37RA ObirOr5U38RA ObirOr5U39RA PbOr79FN PbOr80FN PbOr84NTE PbOr85NTE SinvOr86 SinvOr89 SinvOr90 SinvOr92 SinvOr93 SinvOr96 SinvOr97
C14: ObirOr59E25RA ObirOr59E26RA ObirOr59E27RA ObirOr59E34RA ObirOr59E352RA ObirOr59E35RA ObirOr59E36RA ObirOr59E37RA ObirOr59E38RA ObirOr59E48RA ObirOr59E49RA ObirOr59E50RA ObirOr59E51RA ObirOr59E52RA ObirOr59E54RA ObirOr59E55RA ObirOr59E64RA ObirOr59E65RA ObirOr59E66RA ObirOr59E67RA ObirOr59E68RA ObirOr59E69RA ObirOr59E70RA ObirOr59E71RA ObirOr59E73RA ObirOr59E74RA ObirOr59E75RA ObirOr59E78RA ObirOr59E79RA ObirOr59E80RA ObirOr59E81RA ObirOr59E82RA ObirOr59E83RA ObirOr59E84RA ObirOr59E85RA ObirOr59E86RA ObirOr59E87RA
C15: AceOr415 AceOr417 AceOr419 AecOr388 AecOr390 AecOr391 BgerOr56 CfOr388 CfOr389 HsOr260 HsOr261 HsOr262 HsOr370 LhOr356 LhOr360FIX LhOr361 LhOr362FIX LhOr363 LhOr364FIX LhOr365 LhOr366 ObirOr59E231RA ObirOr59E232RA ObirOr59E233RA PbOr372 PbOr373FIX PbOr374 PbOr377 PbOr380 PbOr381FIX SinvOr306 SinvOr307 SinvOr309 SinvOr314 SinvOr315 SinvOr318
C16: TcOr202 TcOr206FIX TcOr208 TcOr209 TcOr211 TcOr212 TcOr213 TcOr214 TcOr215 TcOr216 TcOr217 TcOr218 TcOr219 TcOr220 TcOr221 TcOr222 TcOr223 TcOr224FIX TcOr225 TcOr226 TcOr227 TcOr228 TcOr236 TcOr238 TcOr239 TcOr241FIX TcOr242 TcOr243 TcOr244 TcOr245 TcOr247 TcOr254FIX TcOr259 TcOr263 TcOr264
C17: AglyOr39 AglyOr40 AglyOr41 AglyOr43 AglyOr44 ApisOr44M ApisOr45 ApisOr46M ApisOr48 ApisOr50M ApisOr51 ApisOr52 ApisOr53 ApisOr54 ApisOr64 ApisOr65M ApisOr67M ApisOr68MF ApisOr69M ApisOr70M ApisOr72M ApisOr76M ApisOr77M ApisOr78MF ApisOr79 ApisOr83 ApisOr85 ApisOr88F ApisOr89 ApisOr90F NvitOr103 TcOr27 tr|Q7PKC0|Q7PKC0_ANOGA
C18: TcOr159 TcOr160 TcOr164 TcOr165 TcOr171 TcOr172 TcOr173 TcOr174 TcOr175 TcOr177 TcOr178 TcOr179FIX TcOr183 TcOr184 TcOr185 TcOr186 TcOr187 TcOr188 TcOr189 TcOr190 TcOr191 TcOr192 TcOr193 TcOr194FIX TcOr195 TcOr197 TcOr198 TcOr199 TcOr204FIX TcOr205 TcOr229 TcOr230 TcOr234
C19: AceOr352 AceOr353 AceOr355 AceOr356 AceOr357 AceOr420 AecOr355 AecOr396 BgerOr123 BgerOr61 CdipOR122 HsOr243 HsOr376 LhOr241 LhOr242 LhOr243 LhOr244 LhOr255 LhOr257 LhOr259 LhOr260FIX LhOr261 NvitOr188 ObirOr59E100RA ObirOr59E101RA ObirOr59E102RA PbOr266 SinvOr282 SinvOr283 SinvOr284 SinvOr285 sp|Q9VT20|OR67B_DROME
C20: AceOr347 AceOr350 AecOr349 AecOr351 AecOr352 AecOr353 CfOr274 CfOr275 CfOr276 CfOr297 CfOr330 CfOr360 HsOr305 LhOr252 NvitOr140 ObirOr59E93RA ObirOr59E94RA ObirOr59E95RA ObirOr59E96RA ObirOr59E97RA ObirOr59E98RA PbOr260FIX PbOr261 PbOr262 SinvOr294 SinvOr295 SinvOr296 SinvOr297 SinvOr301
C21: AceOr167 AceOr168 AceOr170 AceOr171 AecOr163 AecOr165 AecOr167 CfOr53 CfOr54 CfOr55 CfOr56 CfOr57 HsOr65 HsOr66 LhOr151 LhOr152 LhOr153 LhOr154 LhOr155 LhOr156 NvitOr61 ObirOr5N2RA ObirOr5Y1RA PbOr66FIX TcOr138 tr|Q7PHE6|Q7PHE6_ANOGA tr|Q7PHE7|Q7PHE7_ANOGA tr|Q7PQA7|Q7PQA7_ANOGA
C22: AceOr234 AceOr235 AceOr236 AecOr280 AecOr281 AecOr284 AecOr286 CfOr140 CfOr150 CfOr151 HsOr169 HsOr170 HsOr175 LhOr108 LhOr109 LhOr110 LhOr112 ObirOr5V3RA ObirOr5V6RA PbOr133 PbOr134 PbOr136FIX PbOr137 PbOr138 PbOr141 SinvOr161 SinvOr163 SinvOr164
C23: AceOr283 AceOr284 AceOr285 AceOr287 AceOr288 AecOr329 AecOr332 AecOr335 BtOr159 CfOr361 CfOr362 CfOr363 CfOr400 HsOr350 LhOr334 ObirOr59E267RA PbOr309 PbOr311 PbOr312FIX PbOr313FIX PbOr314 PbOr315 SinvOr344 SinvOr348
C24: AceOr329 AceOr330 AecOr289 CfOr398 CfOr399 HsOr315 HsOr316 HsOr317 HsOr318 HsOr319 HsOr320 HsOr321 HsOr322 HsOr323 HsOr324 HsOr325 LhOr313 LhOr314 NvitOr216 ObirOr59E342RA ObirOr59E343RA PbOr320 SinvOr330
C25: TcOr272 TcOr283 TcOr284 TcOr285 TcOr286 TcOr287 TcOr288 TcOr289FIX TcOr290 TcOr292 TcOr293 TcOr294 TcOr295 TcOr296 TcOr297 TcOr299 TcOr301 TcOr303 TcOr304 TcOr305 TcOr306FIX TcOr307 TcOr327
C26: AceOr81 AceOr82 AecOr84 AecOr85 AmelOr1 AmelOr3 BtOr1 BtOr2 CfOr47 CfOr48 HsOr42 HsOr43 LhOr2 LhOr3 NvitOr2 ObirOr5K1RA ObirOr5K2RA PbOr2FIX PbOr3 SinvOr2 SinvOr3 tr|Q7PNY4|Q7PNY4_ANOGA
C27: AceOr291 AceOr293 AecOr323 AecOr325 AecOr327 CfOr357 CfOr359 HsOr346 HsOr348 HsOr349 LhOr327 LhOr328 LhOr329 LhOr330 LhOr331 LhOr332 PbOr304FIX PbOr305 PbOr307 PbOr322 PbOr323FIX SinvOr333
C28: AceOr327 AecOr291 AmelOr122 AmelOr123 AmelOr125 AmelOr126 AmelOr127 AmelOr128 AmelOr129FIX AmelOr130 AmelOr131 AmelOr132 AmelOr134 AmelOr135 AmelOr136 BtOr150 BtOr151 BtOr152 BtOr153 BtOr154 BtOr155 ObirOr59E340RA
C29: AglyOr22 AglyOr23 AglyOr24 AglyOr25 AglyOr26 AglyOr27 AglyOr28 AglyOr29 AglyOr30 AglyOr33 AglyOr34 AglyOr35 ApisOr31 ApisOr32 ApisOr33M ApisOr34MJ ApisOr35 ApisOr36 ApisOr37 ApisOr38 sp|P81915|OR33B_DROME tr|Q7PL08|Q7PL08_ANOGA
C30: AglyOr12 AglyOr13 AglyOr14 AglyOr15 AglyOr16 AglyOr17 AglyOr18 AglyOr19 ApisOr23 ApisOr25M ApisOr28MJ ApisOr29 ApisOr30 ApisOr80 ApisOr81 ApisOr82 CfOr168 LhOr84 MsexOR-21 MsexOR-87 NvitOr113
C31: AceOr60 AmelOr143 AmelOr144 AmelOr145 BtOr117 CfOr203 CfOr204 HsOr215 LhOr222 NvitOr43 NvitOr45 NvitOr46 NvitOr47 NvitOr48 ObirOr5G1RA ObirOr5X1RA PbOr181 PbOr193JOI PbOr194JF PbOr195JF
C32: ObirOr59E107RA ObirOr59E108RA ObirOr59E109RA ObirOr59E110RA ObirOr59E111RA ObirOr59E112RA ObirOr59E113RA ObirOr59E116RA ObirOr59E117RA ObirOr59E119RA ObirOr59E120RA ObirOr59E121RA ObirOr59E122RA ObirOr59E124RA ObirOr59E125RA ObirOr59E126RA ObirOr59E131RA ObirOr59E132RA ObirOr59E133RA ObirOr59E134RA
C33: ApisOr42 CfOr141 CfOr142 CfOr143 CfOr144 CfOr145 CfOr146 CfOr147 HsOr124 HsOr125 HsOr126 HsOr127 HsOr128 HsOr129 HsOr130 HsOr171 HsOr172 HsOr173 HsOr174
C34: AceOr399 AceOr403 AceOr404 AceOr405 AecOr380 AecOr381 AecOr382 CfOr343 CfOr344 HsOr369 LhOr350 ObirOr59E152RA ObirOr59E155RA PbOr231 PbOr232FIX SinvOr323 SinvOr327 SinvOr328
C35: TcOr270 TcOr276 TcOr277 TcOr278 TcOr281 TcOr282 TcOr300 TcOr302 TcOr311 TcOr328 TcOr329 TcOr330 TcOr331 TcOr332 TcOr333 TcOr334 TcOr335
C36: AecOr320 HsOr341 LhOr324 ObirOr59E106RA ObirOr59E272RA ObirOr59E273RA ObirOr59E274RA ObirOr59E275RA ObirOr59E276RA ObirOr59E277RA ObirOr59E278RA ObirOr59E279RA ObirOr59E280RA PbOr299 SinvOr352 SinvOr353
C37: ObirOr59E158RA ObirOr59E159RA ObirOr59E160RA ObirOr59E161RA ObirOr59E162RA ObirOr59E164RA ObirOr59E165RA ObirOr59E171RA ObirOr59E172RA ObirOr59E173RA ObirOr59E174RA ObirOr59E175RA ObirOr59E176RA ObirOr59E179RA ObirOr59E180RA ObirOr59E181RA
C38: AceOr233 AecOr283 AecOr285 AglyOr21 ApisOr22M ApisOr39M CfOr139 HsOr176 LhOr111 ObirOr5V4RA ObirOr5V5RA PbOr135 PbOr139 PbOr140 SinvOr162
C39: AglyOr10 AglyOr11 AglyOr8 AglyOr9 ApisOr16M ApisOr17 ApisOr18 ApisOr20 ApisOr21M TcOr29 TcOr86 TcOr92 TcOr93 tr|Q7PGQ6|Q7PGQ6_ANOGA
C40: CfOr337 CfOr338 CfOr339 CfOr340 CfOr352 HsOr335 HsOr336 HsOr337 LhOr322 ObirOr59E281RA ObirOr59E283RA ObirOr59E351RA PbOr295 SinvOr354
C41: ObirOr59E10RA ObirOr59E11RA ObirOr59E12RA ObirOr59E13RA ObirOr59E14RA ObirOr59E15RA ObirOr59E16RA ObirOr59E17RA ObirOr59E18RA ObirOr59E19RA ObirOr59E1RA ObirOr59E350RA ObirOr59E8RA ObirOr59E9RA
C42: AceOr294 AecOr322 CfOr354 CfOr355 CfOr356 CfOr396 HsOr343 HsOr344 LhOr326 ObirOr59E271RA PbOr301 PbOr302FIX PbOr303
C43: AceOr328 AecOr290 AecOr293 BtOr156 CfOr395 CfOr397 HsOr313 HsOr314 LhOr315 LhOr317 PbOr319 SinvOr337 SinvOr338
C44: AceOr341 AceOr342 AecOr342 AecOr343 CfOr269 CfOr270 LhOr238 ObirOr59E90RA ObirOr59E91RA PbOr241 PbOr242 SinvOr468 SinvOr469
C45: AceOr346 AceOr348 AecOr350 CfOr296 CfOr298 LhOr250 PbOr251 PbOr252 PbOr253 PbOr254 PbOr255 PbOr258FIX PbOr259
C46: AglyOr7 TcOr52 sp|P81909|OR22A_DROME sp|P81910|OR22B_DROME sp|P81918|OR43B_DROME sp|Q9V9I2|OR42A_DROME sp|Q9V9I4|OR42B_DROME sp|Q9VAZ3|OR98A_DROME sp|Q9VHS4|OR85A_DROME sp|Q9W1P7|OR59C_DROME sp|Q9W1P8|OR59B_DROME tr|Q7PFG2|Q7PFG2_ANOGA
C47: AceOr160 AecOr157 AmelOr62 BtOr50 CfOr60 HsOr61 LhOr147 ObirOr5M2RA PbOr53 SinvOr49 sp|Q9V589|OR45B_DROME
C48: AceOr345 AecOr346 AecOr347 CfOr299 LhOr249 NvitOr173 ObirOr59E92RA PbOr247 PbOr248FIX PbOr250 TcOr90
C49: AceOr359 AecOr394 CfOr341 HsOr244 LhOr263 LhOr337 NvitOr194 ObirOr59E104RA ObirOr59E154RA PbOr268 SinvOr290
C50: AmelOr101 AmelOr102 AmelOr103 AmelOr104 AmelOr105 AmelOr98 AmelOr99 BtOr130 BtOr131FIX BtOr132 TcOr89
C51: AceOr61 AecOr63 CfOr200 HsOr209 HsOr217 HsOr218 LhOr220 ObirOr5H5RA PbOr182NEW SinvOr237
C52: AceOr159 AecOr154 CfOr44 HsOr40 LhOr4 MsexOR-13 MsexOR-22 ObirOr5L3RA PbOr5 SinvOr46
C53: AceOr282 AecOr336 CfOr364 LhOr336 NvitOr301FIX ObirOr59E261RA ObirOr59E263RA PbOr316 SinvOr342 SinvOr343
C54: AceOr333 AceOr338 AecOr337 AecOr339 AecOr340 AecOr341 LhOr234 LhOr235 ObirOr59E89RA PbOr240
C55: AmelOr113 BtOr140 BtOr141FIX BtOr144 BtOr146 BtOr147 BtOr148 NvitOr160 TcOr46 sp|Q9VFN2|OR88A_DROME
C56: AceOr165 AecOr162 CfOr59 HsOr63 LhOr149 ObirOr5N1RA PbOr55 SinvOr56 SinvOr57
C57: AceOr238 AecOr277 AecOr279 CfOr152 LhOr105FIX LhOr106FIX LhOr107FIX ObirOr5V7RA SinvOr160
C58: AceOr351 AceOr354 AecOr354 AecOr397 CfOr273 LhOr254FIX LhOr256 ObirOr59E99RA PbOr264
C59: AceOr423 AecOr435 CfOr365 CfOr366 LhOr232 ObirOr59E157RA PbOr233 PbOr234 SinvOr467
C60: sp|Q9VT92|OR67D_DROME tr|Q7PHR4|Q7PHR4_ANOGA tr|Q7PIY7|Q7PIY7_ANOGA tr|Q7PK57|Q7PK57_ANOGA tr|Q7PK60|Q7PK60_ANOGA tr|Q7PK61|Q7PK61_ANOGA tr|Q7PK66|Q7PK66_ANOGA tr|Q7PK67|Q7PK67_ANOGA tr|Q7PK69|Q7PK69_ANOGA
C61: CfOr128 CfOr131 CfOr132 CfOr133 LhOr175NTE LhOr181NTE LhOr183NTE PhOr3a PhOr3b
C62: TcOr130 TcOr131 TcOr133 TcOr135 TcOr136 TcOr139 TcOr151 TcOr152 TcOr153
C63: TcOr141 TcOr144 TcOr145 TcOr146 TcOr147 TcOr148 TcOr149 TcOr150 TcOr154
C64: AceOr2 AecOr10 AecOr9 HsOr202 LhOr47FIX PbOr163 SinvOr229 SinvOr230
C65: AceOr300 CfOr351 HsOr331 LhOr318 LhOr319 ObirOr59E309RA SinvOr451 SinvOr452
C66: AceOr358 BgerOr6 BtOr161 HsOr245 LhOr262 ObirOr59E103RA PbOr267 SinvOr289
C67: HsOr180 LhOr208 NvitOr288 NvitOr289 NvitOr291 NvitOr292 PbOr149 SinvOr211
C68: TcOr117 TcOr119 TcOr120 TcOr121 TcOr123 TcOr124 TcOr126FIX TcOr127
C69: AceOr298 AecOr318 AecOr319 CfOr353 HsOr339 LhOr323 PbOr297
C70: AecOr155 CfOr61 HsOr60 LhOr146 ObirOr5M1RA PbOr52 SinvOr50
C71: AecOr166 CfOr68 HsOr72 ObirOr5N3RA PbOr65 SinvOr53 SinvOr54
C72: AmelOr107 AmelOr108 AmelOr109 AmelOr110FIX AmelOr111 BtOr142FIX BtOr143
C73: ObirOr59E198RA ObirOr59E200RA ObirOr59E201RA ObirOr59E221RA ObirOr59E222RA ObirOr59E224RA ObirOr59E225RA
C74: ObirOr59E56RA ObirOr59E57RA ObirOr59E58RA ObirOr59E59RA ObirOr59E60RA ObirOr59E76RA ObirOr59E77RA
C75: ObirOr59E136RA ObirOr59E137RA ObirOr59E138RA ObirOr59E139RA ObirOr59E140RA ObirOr59E141RA ObirOr59E148RA
C76: AceOr289 AecOr328 LhOr333 ObirOr59E268RA ObirOr59E269RA SinvOr329
C77: tr|Q7PFC2|Q7PFC2_ANOGA tr|Q7PKC8|Q7PKC8_ANOGA tr|Q7PKD0|Q7PKD0_ANOGA tr|Q7PKD2|Q7PKD2_ANOGA tr|Q7PL09|Q7PL09_ANOGA tr|Q7PL10|Q7PL10_ANOGA
C78: ApisOr11F ApisOr12 ApisOr13 ApisOr14MF ApisOr6M ApisOr8
C79: BgerOr2 NvitOr277 NvitOr278 NvitOr279 NvitOr280 NvitOr281
C80: BgerOr19 BgerOr20 BgerOr22 BgerOr24 BgerOr27 BgerOr29
C81: CdipOR118 MsexOR-18 MsexOR-35 TcOr109 TcOr110 TcOr112
C82: HsOr179 HsOr186 LhOr207 ObirOr5R2RA ObirOr5R3RA PbOr148
C83: LhOr274FIX LhOr275 LhOr276FIX LhOr277 LhOr278 LhOr279
C84: NvitOr177 NvitOr179 NvitOr180 NvitOr181 NvitOr182 NvitOr183
C85: NvitOr50 NvitOr51 NvitOr53 NvitOr56 NvitOr58 NvitOr59
C86: AecOr294 HsOr310 ObirOr59E339RA SinvOr370 SinvOr371
C87: AecOr326 CfOr358 HsOr345 ObirOr59E270RA SinvOr331
C88: HsOr131 HsOr167 HsOr168 NvitOr41 tr|Q7PHR5|Q7PHR5_ANOGA
C89: AglyOr36 AglyOr37 AglyOr38 ApisOr43 TcOr114
C90: AmelOr90 BtOr77 BtOr79FIX BtOr82 BtOr85
C91: BgerOr106 BgerOr107 BgerOr109 BgerOr110 sp|P81917|OR43A_DROME
C92: BtOr81 CdipOR131 CdipOR132 CdipOR133 CdipOR134
C93: CfOr278 CfOr293 CfOr294 CfOr295 CfOr312
C94: LhOr176NTE LhOr177NTE LhOr178FN LhOr179JFN LhOr180FN
C95: MsexOR-26 MsexOR-5 MsexOR-6 MsexOR-65 MsexOR-9
C96: MsexOR-62 ObirOr59E4RA ObirOr59E5RA ObirOr59E6RA ObirOr59E7RA
C97: ObirOr59E20RA ObirOr59E21RA ObirOr59E22RA ObirOr59E23RA ObirOr59E28RA
C98: SinvOr375 SinvOr377 SinvOr378 SinvOr379 SinvOr380
C99: TcOr77 TcOr78 TcOr79 TcOr80 TcOr87
C100: TcOr100 TcOr94 TcOr95FIX TcOr97 TcOr98FIX
C101: AecOr321 HsOr342 LhOr325 SinvOr341
C102: AglyOr20 ApisOr40 ApisOr41 TcOr64
C103: BgerOr3 BgerOr7a BgerOr7b BgerOr9
C104: CfOr49 CfOr89 CfOr90 CfOr91
C105: HsOr332 LhOr320 PbOr292FIX PbOr293FIX
C106: HsOr340 ObirOr59E284RA PbOr294 SinvOr351
C107: ObirOr59E227RA ObirOr59E228RA ObirOr59E229RA ObirOr59E230RA
C108: ObirOr59E30RA ObirOr59E31RA ObirOr59E32RA ObirOr59E33RA
C109: ObirOr59E216RA ObirOr59E217RA ObirOr59E218RA ObirOr59E219RA
C110: SinvOr361 SinvOr362 SinvOr364 SinvOr367
C111: SinvOr222 SinvOr223 SinvOr225 SinvOr226
C112: TcOr30 TcOr31FIX TcOr34 TcOr40
C113: TcOr48 TcOr49 TcOr50 TcOr51
C114: TcOr103 TcOr105 TcOr106 TcOr107
C115: TcOr269 TcOr320 TcOr321 TcOr339
C116: sp|Q9VNK9|OR83C_DROME tr|Q7PFY5|Q7PFY5_ANOGA tr|Q7PLX8|Q7PLX8_ANOGA
C117: AmelOr95 BtOr73 BtOr76FIX
C118: CfOr201 LhOr223JOI PbOr196JF
C119: CfOr268 LhOr233 PbOr383
C120: CfOr372 CfOr373 CfOr376
C121: sp|P82982|OR65A_DROME sp|P82983|OR65B_DROME sp|P82984|OR65C_DROME
C122: HsOr203 HsOr204 HsOr205
C123: HsOr338 PbOr296 SinvOr355
C124: LhOr196NTE LhOr198FN LhOr200NTE
C125: LhOr355 LhOr357 LhOr358
C126: NvitOr162 NvitOr163 NvitOr165JOI
C127: NvitOr267 NvitOr268 NvitOr269
C128: NvitOr271 NvitOr272 NvitOr273
C129: ObirOr59E169RA ObirOr59E170RA ObirOr59E177RA
C130: ObirOr59E303RA ObirOr59E306RA ObirOr59E308RA
C131: ObirOr59E185RA ObirOr59E186RA ObirOr59E188RA
C132: ObirOr59E220RA ObirOr59E223RA ObirOr59E226RA
C133: ObirOr5U23RA ObirOr5U24RA ObirOr5U25RA
C134: ObirOr59E45RA ObirOr59E46RA ObirOr59E47RA
C135: TcOr200FIX TcOr231 TcOr232
C136: TcOr310 TcOr318 TcOr319
C137: TcOr323 TcOr324 TcOr325
C138: AceOr62 AecOr64
C139: AmelOr86 BtOr78
C140: BtOr69 BtOr70
C141: BtOr124 BtOr125
C142: CfOr149 CfOr153
C143: CfOr271 CfOr272
C144: CfOr378 CfOr379
C145: sp|P82985|OR69B_DROME sp|Q9VU27|OR69A_DROME
C146: HsOr116 HsOr117
C147: HsOr147 PbOr120
C148: MsexOR-1 MsexOR-4
C149: MsexOR-15 MsexOR-51
C150: MsexOR-25 MsexOR-46
C151: MsexOR-29 MsexOR-68
C152: MsexOR-47 MsexOR-52
C153: NvitOr145 NvitOr146
C154: NvitOr189 NvitOr190
C155: NvitOr207 SinvOr317
C156: NvitOr23 NvitOr27
C157: NvitOr71 NvitOr72
C158: ObirOr59E127RA ObirOr59E128RA
C159: ObirOr59E61RA ObirOr59E62RA
C160: ObirOr5U28RA ObirOr5U29RA
C161: PbOr396FIX PbOr398FIX
C162: TcOr155 TcOr56
C163: TcOr309 TcOr322
C164: TcOr313 TcOr314
C165: TcOr315 TcOr316
C166: tr|Q7PKC9|Q7PKC9_ANOGA
C167: BtOr158INT
C168: CdipOR126
C169: CdipOR135
C170: CdipOR137
C171: CfOr95
C172: CfOr111
C173: CfOr130
C174: CfOr277
C175: CfOr342
C176: sp|Q9W5G6|OR1A_DROME
C177: sp|Q9VVF3|OR74A_DROME
C178: HsOr111
C179: HsOr252
C180: HsOr298
C181: HsOr299
C182: HsOr334
C183: LhOr59
C184: MsexOR-11
C185: MsexOR-39
C186: MsexOR-50
C187: NvitOr187
C188: NvitOr64
C189: NvitOr115
C190: ObirOr59E114RA
C191: ObirOr59E115RA
C192: ObirOr59E118RA
C193: ObirOr5A7RA
C194: ObirOr5U33RA
C195: ObirOr59E214RA
C196: ObirOr5U54RA
C197: PbOr166
C198: PbOr237
C199: TcOr72
C200: TcOr76
C201: TcOr108
C202: TcOr111
C203: TcOr128
C204: TcOr275FIX
C205: TcOr340
```
